## Additional file 1. Evaluated software source and dependencies for "Helix Design Studio: designing antimicrobial peptide candidates for membrane environments": about.css

```
/* Scoped to the About introduction, method article and research group. */
.about-focus .about-introduction { margin-bottom: 28px; }
.about-focus .eyebrow { font-size: 11px; letter-spacing: 1.4px; line-height: 1.6; margin-bottom: 16px; }
.about-focus .about-title-row { display: flex; align-items: center; gap: 18px; }
.about-focus .about-title-row img { flex-shrink: 0; clip-path: circle(45.5% at 50% 50%); }
.about-focus h2 { margin: 0; font-size: 40px; font-weight: 650; line-height: 1.2; letter-spacing: -1.4px; }
.about-focus h2:focus { outline: none; }
.about-focus .about-purpose { max-width: 900px; margin: 20px 0 22px; font-size: 19px; line-height: 1.65; color: #405e53; }
.about-focus .about-capabilities { display: flex; flex-wrap: wrap; gap: 14px 30px; list-style: none; margin: 0; padding: 0; }
.about-focus .about-capabilities li { display: flex; align-items: baseline; gap: 10px; font-size: 15px; font-weight: 600; line-height: 1.6; }
.about-focus .about-capabilities span { color: var(--water-ink); font-size: 12px; font-weight: 500; }
.about-focus .about-scope { font-size: 14px; line-height: 1.7; color: var(--muted); margin: 16px 0 0; }
.about-focus .about-research-layout { display: grid; grid-template-columns: minmax(0,1.65fr) minmax(0,1fr); gap: 22px; align-items: stretch; }
.about-focus .about-paper { display: flex; flex-direction: column; min-width: 0; padding: 32px; border-radius: 16px; background: var(--forest); color: #fff; }
.about-focus .about-paper-label { display: flex; align-items: center; gap: 10px; color: #c2dfe3; }
.about-focus .about-paper-label .eyebrow { color: inherit; margin: 0; }
.about-focus .about-paper-label svg { flex-shrink: 0; }
.about-focus .about-paper h3 { font-size: clamp(27px,2.25vw,34px); line-height: 1.25; font-weight: 600; letter-spacing: -.8px; margin: 23px 0 18px; }
.about-focus .about-paper h3 a { color: #fff; text-decoration: none; }
.about-focus .about-paper h3 a:hover { text-decoration: underline; text-decoration-thickness: 1px; text-underline-offset: 5px; }
.about-focus .about-paper-description { font-size: 17px; line-height: 1.65; color: #dce8e2; margin-bottom: 24px; }
.about-focus .about-paper-citation { padding-top: 20px; border-top: 1px solid #527066; }
.about-focus .about-paper-citation p { font-size: 15px; line-height: 1.7; margin-bottom: 12px; color: #dce8e2; }
.about-focus .about-paper-citation .about-paper-authors { font-size: 16px; color: #fff; }
.about-focus .about-paper-citation cite { font-style: normal; }
.about-focus .about-paper-actions { display: flex; align-items: center; flex-wrap: wrap; gap: 15px 20px; padding-top: 14px; margin-top: auto; }
.about-focus .about-paper-button { display: inline-flex; align-items: center; justify-content: space-between; gap: 28px; min-height: 48px; border-radius: 8px; background: #f1dfac; color: #173f35; padding: 13px 20px; font-size: 16px; line-height: 1.5; font-weight: 650; text-decoration: none; }
.about-focus .about-paper-button:hover { background: #f8e9c3; }
.about-focus .about-paper a:focus-visible { outline-color: #f1dfac; }
.about-focus .about-paper-doi { font-size: 13px; line-height: 1.6; color: #c7dcd3; overflow-wrap: anywhere; }
.about-focus .about-team { display: flex; flex-direction: column; min-width: 0; padding: 30px; border: 1px solid var(--line); border-radius: 16px; background: #fff; }
.about-focus .about-team-identity { display: flex; align-items: center; gap: 14px; }
.about-focus .about-team-identity img { width: 72px; height: 72px; object-fit: contain; flex-shrink: 0; }
.about-focus .about-team h3 { font-size: 27px; line-height: 1.25; margin: 0 0 7px; font-weight: 650; }
.about-focus .about-team-identity p { margin: 0; font-size: 14px; line-height: 1.6; color: var(--muted); }
.about-focus .about-team-description { margin: 22px 0; font-size: 16px; line-height: 1.7; color: var(--muted); }
.about-focus .about-team-affiliation { display: flex; align-items: center; gap: 15px; border-top: 1px solid var(--line); padding: 22px 0; font-size: 15px; line-height: 1.6; font-weight: 500; }
.about-focus .about-team-affiliation img { width: 52px; height: auto; flex-shrink: 0; }
.about-focus .about-team-link { display: flex; align-items: center; justify-content: space-between; gap: 12px; margin-top: auto; min-height: 44px; font-size: 15px; line-height: 1.5; font-weight: 600; text-decoration: none; }
.about-focus .about-team-link:hover { text-decoration: underline; }
@media (max-width: 1190px) {
  .about-focus .about-research-layout { grid-template-columns: minmax(0,1fr); }
  .about-focus .about-paper h3 { max-width: 760px; font-size: 30px; }
  .about-focus .about-team { display: grid; grid-template-columns: minmax(0,1.2fr) minmax(0,1fr); column-gap: 30px; }
  .about-focus .about-team > .eyebrow { grid-column: 1 / -1; }
  .about-focus .about-team-identity { grid-column: 1; grid-row: 2; }
  .about-focus .about-team-description { grid-column: 1; grid-row: 3; margin-bottom: 0; }
  .about-focus .about-team-affiliation { grid-column: 2; grid-row: 2; padding: 0; border: 0; }
  .about-focus .about-team-link { grid-column: 2; grid-row: 3; align-self: end; justify-content: flex-start; }
}
@media (max-width: 650px) {
  .about-focus .about-title-row { gap: 12px; }
  .about-focus .about-title-row img { width: 56px; height: 56px; }
  .about-focus h2 { font-size: 30px; letter-spacing: -.9px; }
  .about-focus .about-purpose { font-size: 18px; }
  .about-focus .about-capabilities { flex-direction: column; gap: 10px; }
  .about-focus .about-paper, .about-focus .about-team { padding: 24px; }
  .about-focus .about-paper h3 { font-size: 28px; }
  .about-focus .about-paper-button { width: 100%; }
  .about-focus .about-team { display: flex; }
  .about-focus .about-team-description { margin-bottom: 22px; }
  .about-focus .about-team-affiliation { border-top: 1px solid var(--line); padding: 20px 0; }
  .about-focus .about-team-link { align-self: stretch; justify-content: space-between; }
}
@media (max-width: 370px) {
  .about-focus .about-title-row { align-items: flex-start; }
  .about-focus .about-title-row img { width: 44px; height: 44px; }
  .about-focus h2 { font-size: 27px; }
  .about-focus .about-paper, .about-focus .about-team { padding: 22px; }
  .about-focus .about-paper h3 { font-size: 26px; }
}
```
