## Additional file 1. Evaluated software source and dependencies for "Helix Design Studio: designing antimicrobial peptide candidates for membrane environments": provenance.txt

```
Official funding logos for Helix Design Studio
Retrieved: 2026-10-17

xunta-de-galicia.svg
  Publisher: Xunta de Galicia
  Official identity page: https://www.xunta.gal/es/identidade-corporativa/marca-principal
  Original asset: https://www.xunta.gal/ficheiros/identidade-corporativa/2021/marca-principal/marca-positivo.svg
  Variant: Marca principal, positivo. Original SVG copied without changes.
  Project: Consolidación e Estruturación 2025 GRC GI-2132 Sistemas Supramoleculares,
  Nanobiomimética e Biofísica Molecular - SupraNanoBioMol.
  Project page: https://investigacion.usc.gal/proyectos/1359933/detalle

miciu-eu-aei.svg
  Publisher: Agencia Estatal de Investigación
  Official identity page: https://www.aei.gob.es/sobre-aei/imagen-institucional
  Original asset: https://www.aei.gob.es/sites/default/files/inline-files/MICIU%2BCofinanciado%2BAEI.svg
  Variant: MICIU + Cofinanciado por la Unión Europea + AEI. Original SVG copied without changes.
  Project reference: PID2022-141534OB-I00.
  The official AEI communication selector maps “Proyectos de «Generación de Conocimiento»
  (desde 2021)”, convocatoria 2022, to this cofunding lockup and the credit below.
  Selector and current guide: https://www.aei.gob.es/ayudas-concedidas/comunicacion-publicidad-ayudas-concedidas
  Current guide PDF (publication 09/10/2026): https://www.aei.gob.es/sites/default/files/inline-files/261009_Guia%20publicidad%20ayudas%20AEI_V4.pdf
  Credit (Spanish): Proyecto PID2022-141534OB-I00 financiado por MICIU/AEI/10.13039/501100011033 y por FEDER, UE.
  Credit (English): Project PID2022-141534OB-I00 funded by MICIU/AEI/10.13039/501100011033 and by ERDF, EU.
  Historical project source: https://imaisd.usc.es/ftp/oit/documentos/6429_gl.pdf
  Note: The historical USC source uses the former acronym MCIN and the former FEDER
  “Una manera de hacer Europa” wording. The current official AEI selector uses MICIU
  and “Cofinanciado por la Unión Europea” for the 2022 call. The current supplied lockup
  and current credit were selected for this newly created acknowledgements section.

Usage
  Preserve the logos' original colors and aspect ratios. Display on a light/white
  background with clear space. No logo was generated, redrawn, or recolored.
```
