## Additional file 1. Evaluated software source and dependencies for "Helix Design Studio: designing antimicrobial peptide candidates for membrane environments": xunta-source.txt

```
Official logo: Xunta de Galicia, Marca principal, positive version.
Downloaded unchanged on 2026-10-17.
Brand portal: https://www.xunta.gal/es/identidade-corporativa/marca-principal
Original asset: https://www.xunta.gal/ficheiros/identidade-corporativa/2021/marca-principal/marca-positivo.svg
Identity guidelines: https://www.xunta.gal/es/identidade-corporativa
Project requested by user: https://investigacion.usc.gal/proyectos/1359933/detalle
Verified project source: https://ciqus.usc.gal/en/pr/consolidacion-e-estruturacion-2025-grc-gi-2132-sistemas-supramoleculares-nanobiomimetica-e
Project: Consolidación e Estruturación 2025 GRC · GI-2132 Sistemas Supramoleculares, Nanobiomimética e Biofísica Molecular (SUPRANANOBIOMOL)
Funding agency: Xunta de Galicia
Reference: ED431C 2025/15
Duration: 2025-01-01 to 2028-12-31
Main researcher: Juan R. Granja

Usage: Preserve original proportions, colors, and artwork. No filters, recoloring, cropping, or effects. Use on a plain light background with generous clear space.
```
