## Additional file 1. Evaluated software source and dependencies for "Helix Design Studio: designing antimicrobial peptide candidates for membrane environments": funding.css

```
/* Only the new project acknowledgements; existing pages keep their styles. */
.project-acknowledgements { margin-top: 28px; }
.project-acknowledgements > h3 { margin-bottom: 10px; }
.project-acknowledgements > p { color: var(--muted); line-height: 1.7; margin-bottom: 18px; }
.project-acknowledgements .about-card { min-width: 0; }
.project-acknowledgements h4 { font-size: 18px; line-height: 1.5; margin: 18px 0 10px; }
.project-acknowledgements .about-card p { font-size: 15px; overflow-wrap: anywhere; }
.project-acknowledgements .project-funding-logo { display: flex; align-items: center; min-height: 100px; background: white; }
.project-acknowledgements .project-funding-logo img { display: block; max-width: 100%; height: auto; object-fit: contain; }
.project-acknowledgements .project-xunta-logo { width: 245px; }
.project-acknowledgements .external-link { display: inline-block; padding-block: 12px; }
```
