## Additional file 1. Evaluated software source and dependencies for "Helix Design Studio: designing antimicrobial peptide candidates for membrane environments": studio.css

```
/* Shared visual finish. Existing content, scientific colors and controls stay intact. */
:root {
  --bg: #f6f8f7;
  --panel: #ffffff;
  --panel-strong: #ffffff;
  --ink: #203e35;
  --muted: #52665d;
  --line: #dce4df;
  --surface-soft: #f2f5f3;
  --surface-info: #eef5f6;
  --line-info: #d1e1e4;
  --surface-design: #fbf7ed;
  --line-design: #e5dcc3;
  --control-line: #bdcec5;
  --focus-ring: #365f68;
  --radius-control: 9px;
  --radius-card: 14px;
  --shadow: 0 3px 12px #173f3504;
}

/* Type, reading rhythm and interaction states. */
body { font-size: 16px; line-height: 1.6; font-kerning: normal; }
button, input, textarea, select { line-height: 1.5; }
h1, h2, h3, h4 { text-wrap: pretty; }
button:focus-visible, a:focus-visible, summary:focus-visible,
.start-card:focus-visible { outline: 3px solid var(--focus-ring); outline-offset: 4px; }
input:focus, textarea:focus, select:focus { outline: 2px solid var(--focus-ring); outline-offset: 2px; border-color: var(--focus-ring); }
.skip-link { border-radius: var(--radius-control); }
.eyebrow { color: var(--water-ink); font-size: 12px; letter-spacing: 1.2px; line-height: 1.5; }
.topbar { box-shadow: 0 1px 0 #173f3502; }
.topbar-label, .topbar-end { font-size: 14px; color: var(--muted); }
.help-button { font-size: 14px; font-weight: 600; border-color: var(--line); border-radius: var(--radius-control); }
.nav-btn { font-size: 15px; padding: 12px; line-height: 1.5; color: var(--muted); }
.nav-btn.active { color: #fff; box-shadow: none; }
.nav-label { font-size: 11px; letter-spacing: .9px; }
.sidebar-credit { font-size: 11px; color: var(--muted); }
.content { padding-top: 36px; }
.panel-head h2 { font-size: 38px; letter-spacing: -1.2px; }
.panel-head > p:last-child { font-size: 18px; line-height: 1.65; max-width: 830px; }
.site-footer { font-size: 12px; color: var(--muted); }
.site-footer-inner { gap: 12px; padding-top: 20px; }
.footer-institutions { border-top: 1px solid var(--line); padding: 26px 0; }
.footer-institutions-label { margin: 0 0 16px; color: var(--muted); font-size: 12px; font-weight: 600; letter-spacing: .8px; text-transform: uppercase; }
.footer-institution-links { display: flex; align-items: center; flex-wrap: wrap; gap: 24px 48px; }
.footer-institution { display: inline-flex; align-items: center; gap: 14px; max-width: 100%; color: var(--ink); text-decoration: none; border-radius: 4px; }
.footer-institution img { display: block; width: auto; height: 52px; flex: 0 0 auto; object-fit: contain; }
.footer-institution > span { font-size: 14px; line-height: 1.6; }
.footer-institution strong { display: block; font-size: 17px; letter-spacing: .2px; }
.footer-institution span > span { display: block; color: var(--muted); font-size: 13px; }
.footer-institution:hover > span { text-decoration: underline; text-underline-offset: 4px; }

/* Home: restrained color, a readable illustration and a clear type hierarchy. */
.welcome h1 { line-height: 1.16; }
.welcome-description { font-size: 19px; line-height: 1.65; color: var(--muted); max-width: 860px; }
.workflow-visual { border-color: var(--line); border-radius: 16px; box-shadow: none; padding: 26px; }
.visual-heading { border-color: var(--line); }
.visual-heading > span { font-size: 20px; }
.visual-heading small { font-size: 12px; color: var(--muted); letter-spacing: .8px; }
.diagram-stage h2 { font-size: 18px; }
.input-option, .output-option { border-radius: 10px; background: var(--surface-info); border-color: var(--line-info); }
.input-option[data-open-panel="design"], .output-option + .output-option { background: var(--surface-design); border-color: var(--line-design); }
.path-label { font-size: 12px; letter-spacing: 1px; }
.input-option strong, .output-option strong { font-size: 17px; }
.input-option small, .output-option small { font-size: 14px; line-height: 1.55; color: var(--muted); }
.input-or { font-size: 13px; color: var(--muted); }
.environment-options { background: var(--surface-soft); border-color: var(--line); border-radius: 10px; }
.environment-options button { font-weight: 600; }
.environment-preview-caption, .diagram-export { font-size: 14px; line-height: 1.6; color: var(--muted); }
.visual-footnote { font-size: 13px; line-height: 1.65; color: var(--muted); border-color: var(--line); }
.section-heading h2 { font-size: 26px; }
.section-heading > span { font-size: 14px; line-height: 1.5; }
.start-card { box-shadow: none; border-radius: 14px; }
.start-card > strong { font-size: 30px; line-height: 1.25; }
.start-description { font-size: 17px; max-width: 430px; }
.start-card.design-start { background: var(--surface-design); border-color: var(--line-design); }
.design-start .start-description { color: var(--muted); }
.start-link { font-size: 16px; min-height: 48px; border-radius: var(--radius-control); }
.start-card:hover { box-shadow: 0 4px 16px #173f350a; }
.more-heading h2 { font-size: 23px; }
.tool-card { padding: 20px; border-radius: 12px; box-shadow: none; }
.tool-card strong { font-size: 16px; }
.tool-card small { font-size: 14px; line-height: 1.6; }
.tool-icon { width: 42px; height: 42px; border: 0; }
.model-note p, .model-note button { font-size: 15px; }
.model-note strong { color: var(--ink); }

/* Every workflow uses the same field, helper and action styles. */
.workspace-grid { grid-template-columns: minmax(0,1fr) 260px; gap: 24px; }
.tool-grid { gap: 20px; }
.form-section { padding: 26px; border-radius: var(--radius-card); box-shadow: none; }
.form-section > legend { font-size: 18px; line-height: 1.5; margin-bottom: 22px; }
.step-number { width: 32px; height: 32px; font-size: 12px; border-radius: 8px; }
.fields-grid { gap: 20px; }
.fields-grid > label { font-size: 16px; line-height: 1.5; gap: 9px; }
input, textarea, select { border-color: var(--control-line); background: #fff; min-height: 50px; font-size: 16px; font-weight: 400; }
input:hover, textarea:hover, select:hover { border-color: #8ca79a; }
textarea { background: #fafcfb; line-height: 1.8; letter-spacing: .65px; }
input[type="range"] { accent-color: var(--forest); min-height: 24px; }
.field-hint, .range-endpoints { font-size: 14px; line-height: 1.65; color: var(--muted); }
.range-endpoints { gap: 16px; }
.range-endpoints > :last-child { text-align: right; }
.penetration-field [data-range-value] { padding: 4px 8px; background: var(--surface-info); border-radius: 5px; }
.advanced-settings { border-radius: 12px; }
.advanced-settings > summary { padding: 18px 22px; font-size: 16px; line-height: 1.5; }
.advanced-settings > summary small { font-size: 14px; }
.advanced-settings[open] > summary { border-bottom: 1px solid var(--line); background: #fafcfb; border-radius: 12px 12px 0 0; }
.advanced-settings > .fields-grid { padding: 22px; }
.actions button { min-height: 50px; padding: 14px 26px; box-shadow: none; }
.workflow-help { background: var(--surface-info); border-color: var(--line-info); padding: 24px; box-shadow: none; }
.panel:is(#panel-design, #panel-family, #panel-specificity, #panel-cross) .workflow-help { background: var(--surface-design); border-color: var(--line-design); }
.help-illustration { width: 44px; height: 44px; border-radius: 10px; margin-bottom: 22px; border-color: #b8d1d7; }
.workflow-help .eyebrow { font-size: 11px; color: var(--water-ink); }
.panel:is(#panel-design, #panel-family, #panel-specificity, #panel-cross) .workflow-help .eyebrow { color: var(--sand-ink); }
.workflow-help h3 { font-size: 22px; line-height: 1.35; }
.workflow-help p { font-size: 15px; line-height: 1.7; color: var(--muted); }
.workflow-help .help-small { font-size: 14px; }
.help-divider { background: var(--line); margin: 20px 0; }
.text-button { min-height: 44px; font-size: 14px; line-height: 1.6; color: var(--forest); }
.empty-results { padding: 24px; border-color: #cddad2; border-radius: 12px; background: #ffffff80; }
.empty-results strong { font-size: 17px; font-weight: 600; color: var(--ink); }
.empty-results small { font-size: 14px; }
.selector-group { border-radius: 10px; padding: 18px; }
.selector-group legend { font-size: 16px; }
.selector-option { background: #fff; border-color: var(--line); font-size: 15px; line-height: 1.5; border-radius: 8px; }
.selector-option:has(input:checked) { background: var(--surface-info); border-color: #93b7be; }
.selector-option input[type="checkbox"] { accent-color: var(--forest); }
.support-note, .inline-help { font-size: 14px; line-height: 1.7; }
.reference-note { font-size: 14px; line-height: 1.7; padding: 18px; background: var(--surface-soft); border: 1px solid var(--line); border-radius: 10px; }
.reference-tag { padding: 10px 12px; border: 1px solid var(--line); border-radius: 7px; }
.reference-tag em { font-size: 13px; line-height: 1.5; }
.reference-note-head { gap: 6px 12px; }
.scan-range-fixed { font-size: 14px; line-height: 1.7; }

/* Results: quiet frames, clear values and larger explanations. Scientific color keys are unchanged. */
.result:not(:empty)::before { font-size: 28px; font-weight: 650; letter-spacing: -.7px; }
.result-card { padding: 26px; border-radius: 14px; box-shadow: none; }
.sequence-banner { background: var(--forest); color: #fff; padding: 18px 20px; border-radius: 9px; font-size: 17px; line-height: 1.65; letter-spacing: .9px; }
.result-grid { gap: 12px; margin-bottom: 20px; }
.stat { padding: 16px; background: #f5f7f6; border-color: var(--line); border-radius: 10px; }
.result-grid .stat > span, .compare-env-stats .stat > span { font-size: 14px; line-height: 1.5; color: var(--muted); margin-bottom: 8px; }
.stat strong, .result-grid .stat strong { font-size: 25px; line-height: 1.3; font-weight: 650; letter-spacing: -.5px; font-variant-numeric: tabular-nums; }
.stat strong code { font-family: var(--mono); font-size: 16px; line-height: 1.65; letter-spacing: .3px; font-weight: 500; }
.stat-help, .stat-help > p { font-size: 14px; line-height: 1.65; }
.stat-help > summary, .inline-help > summary { min-height: 44px; font-size: 14px; line-height: 1.5; color: var(--water-ink); }
.result-note, .energy-unit-note, .settings-line, .compare-env-note, .family-note { font-size: 14px; line-height: 1.7; color: var(--muted); }
.result-note, .compare-env-note, .family-note { background: var(--surface-info); border: 1px solid var(--line-info); border-radius: 9px; padding: 14px 16px; }
.energy-unit-note { background: var(--surface-soft); border-color: var(--line); padding: 14px 16px; border-radius: 9px; }
.viz-grid { gap: 20px; }
.score-plot { background: #fff; border-color: var(--line); border-radius: 12px; padding: 20px; }
.score-plot h3, .compare-env-viz .score-plot h3, .breakdown-head h3,
.compare-env-viz .breakdown-head h3 { font-size: 18px; line-height: 1.45; font-weight: 600; margin-bottom: 10px; }
.score-plot p, .plot-caption, .compare-env-viz .plot-caption,
.breakdown-head p, .compare-env-viz .breakdown-head p { font-size: 14px; line-height: 1.65; color: var(--muted); }
.breakdown-head { margin-bottom: 14px; }
.mini-equation { font-size: 15px; line-height: 1.5; background: var(--surface-soft); border-color: var(--line); border-radius: 7px; padding: 7px 10px; }
.observable-strip, .breakdown { gap: 10px; }
.observable-item { border-radius: 10px; padding: 13px; background: var(--surface-design); border-color: var(--line-design); }
.breakdown-item { border-radius: 10px; padding: 13px; background: var(--surface-soft); border-color: var(--line); }
.observable-item .key, .breakdown-item .key { font-size: 14px; line-height: 1.5; gap: 5px; }
.observable-symbol, .term-symbol { font-size: 15px; }
.observable-item .val, .breakdown-item .val { font-size: 15px; line-height: 1.5; font-variant-numeric: tabular-nums; }
.result-details { background: #fff; border-color: var(--line); border-radius: 10px; padding: 0 18px; margin: 16px 0; }
.result-details > summary { min-height: 52px; font-size: 15px; line-height: 1.55; font-weight: 600; color: var(--ink); padding: 14px 0; }
.result-details .settings-line { font-size: 14px; }
.wheel-wrap, .compare-env-wheel .wheel-wrap { background: #fff; border-color: var(--line); border-radius: 12px; padding: 16px; }
.wheel-legend { font-size: 13px; line-height: 1.6; gap: 10px 16px; padding-top: 12px; }
.compare-env-card, .family-item, .viewer-card { background: #fff; border-radius: 12px; border-color: var(--line); padding: 20px; }
.compare-env-head h3 { font-size: 21px; line-height: 1.4; }
.compare-env-head p { font-size: 15px; line-height: 1.6; }
.compare-env-stats { gap: 10px; }
.compare-env-stats .stat { padding: 14px; }
.compare-env-stats .stat strong { font-size: 22px; line-height: 1.4; }
.compare-env-viz .score-plot { padding: 16px; }
.compare-env-viz .breakdown-item { padding: 12px; }
.toolbar { gap: 10px; margin-bottom: 18px; }
.ghost-btn { font-size: 14px; line-height: 1.5; min-height: 44px; font-weight: 600; border-radius: var(--radius-control); background: #fff; border-color: var(--control-line); color: var(--forest); padding: 10px 15px; }
.ghost-btn:hover { background: var(--surface-info); border-color: #9bb9bf; }
.ghost-btn.danger-ghost { color: var(--danger); background: #fff6f4; border-color: #e8c4be; }
.ghost-btn.danger-ghost:hover { background: #fce9e5; border-color: #d4988c; }
.loading, .error { border-radius: 12px; padding: 18px 20px; font-size: 15px; line-height: 1.65; }
.loading { background: var(--surface-soft); }
.error { background: #fff5f3; border-color: #e8c4be; color: var(--danger); }
.partial-note { background: #fff8e8; border-color: #e1c786; color: #75551b; }
.family-seq { font-size: 16px; line-height: 1.6; }
.family-progress { background: var(--surface-soft); border-color: var(--line); border-radius: 12px; padding: 18px; }
.family-progress-head, .family-progress-head strong { font-size: 15px; line-height: 1.6; }
.family-progress-seq, .specificity-progress-detail { font-size: 14px; line-height: 1.65; }
.family-progress-bar { background: #dfe7e2; height: 8px; }
.family-progress-fill { background: var(--forest); }
.specificity-table-wrap { background: #fff; border-color: var(--line); border-radius: 12px; }
.specificity-table th { background: var(--surface-soft); font-size: 13px; letter-spacing: .4px; line-height: 1.6; padding: 14px; }
.specificity-table td { font-size: 14px; line-height: 1.6; padding: 14px; font-variant-numeric: tabular-nums; }
.specificity-table tbody tr:hover, .specificity-table tbody tr.is-selected { background: var(--surface-info); }
.specificity-pick { font-size: 15px; min-height: 44px; }
.viewer-head strong { font-size: 18px; }
.viewer-head span { font-size: 14px; line-height: 1.6; }
.pdb-viewer { border-radius: 10px; background: var(--surface-design); }
pre.pdb { border-radius: 10px; background: #18372e; color: #edf4f0; font-size: 14px; line-height: 1.7; }

/* Documentation and credits keep all their content with more readable type. */
.guide-essentials { gap: 18px; }
.guide-essentials article, .guide-essentials article:nth-child(2) { padding: 26px; border-radius: 12px; background: #fff; border-color: var(--line); }
.guide-essentials article > span { display: inline-grid; place-items: center; width: 34px; height: 34px; border-radius: 8px; color: var(--water-ink); background: var(--water-soft); font-size: 13px; font-weight: 600; }
.guide-essentials article:nth-child(2) > span { color: var(--sand-ink); background: var(--sand-soft); }
.guide-essentials h3 { font-size: 20px; font-weight: 600; line-height: 1.4; margin-top: 18px; }
.guide-essentials p { font-size: 16px; line-height: 1.7; }
.guide-grid { grid-template-columns: minmax(0,1fr); }
.guide-card { min-width: 0; padding: 20px 24px; border-radius: 12px; }
.guide-card > summary { font-size: 17px; line-height: 1.5; min-height: 32px; }
.guide-card p { font-size: 16px; line-height: 1.75; }
.guide-card[open] { border-color: #adc5b9; }
.equation-block { max-width: 100%; border-radius: 8px; background: var(--surface-soft); padding: 18px; }
.about-focus .about-team-identity p { font-size: 15px; }
.about-focus .about-paper-doi { font-size: 14px; }
.project-acknowledgements { margin-top: 34px; }
.project-acknowledgements > h3 { font-size: 26px; line-height: 1.3; font-weight: 650; margin-bottom: 12px; }
.project-acknowledgements > p { font-size: 16px; }
.project-acknowledgements .about-card { padding: 26px; border-radius: 14px; }
.project-acknowledgements h4 { font-size: 19px; letter-spacing: -.3px; }
.project-acknowledgements .about-card p { font-size: 16px; line-height: 1.7; }
.project-acknowledgements .external-link { font-size: 15px; font-weight: 500; }

/* Keep explanatory content available at smaller widths. */
@container (max-width: 940px) {
  .workflow-visual { padding: 22px; }
  .diagram-stage h2 { font-size: 17px; }
}
@container (max-width: 580px) {
  .workflow-visual { padding: 20px; }
  .visual-heading { flex-wrap: wrap; gap: 8px; }
  .visual-heading > span { font-size: 19px; }
  .visual-heading small { display: block; font-size: 11px; }
  .input-option, .output-option { padding: 14px 12px; }
  .input-option strong, .output-option strong { font-size: 16px; }
  .input-option small, .output-option small { font-size: 13px; }
  .path-label { font-size: 11px; }
}
@media (max-width: 1240px) {
  .workspace-grid, .viz-grid { grid-template-columns: minmax(0,1fr); }
  .workflow-help { padding: 22px; gap: 10px 16px; }
  .workflow-help .eyebrow, .workflow-help h3 { display: block; grid-column: 2; margin: 0; }
  .workflow-help h3 { font-size: 21px; }
  .workflow-help .help-illustration { grid-row: 1 / 4; }
  .workflow-help > p, .workflow-help > button { grid-column: 2; }
  .topbar-label { font-size: 14px; }
}
@media (max-width: 1000px) {
  .compare-grid { grid-template-columns: minmax(0,1fr); }
}
@media (max-width: 900px) {
  .content { padding-top: 28px; }
  .sidebar { box-shadow: 16px 0 40px #173f351a; }
}
@media (max-width: 650px) {
  .content { padding: 26px 20px; }
  .help-button { font-size: 0; }
  .welcome-description { font-size: 18px; }
  .section-heading { flex-direction: column; align-items: flex-start; gap: 6px; }
  .section-heading > span { display: block; }
  .section-heading h2 { font-size: 24px; }
  .more-heading h2 { font-size: 22px; }
  .start-card > strong { font-size: 28px; }
  .start-card, .form-section { padding: 22px; }
  .form-section > legend { font-size: 17px; }
  .panel-head h2 { font-size: 32px; letter-spacing: -1px; }
  .panel-head > p:last-child { font-size: 17px; }
  .fields-grid { gap: 18px; }
  .advanced-settings > summary { padding: 17px 18px; }
  .advanced-settings > .fields-grid { padding: 18px; }
  .workflow-help { padding: 20px; }
  .empty-results { padding: 20px; align-items: flex-start; }
  .result-card { padding: 18px; }
  .result-grid { grid-template-columns: repeat(2,minmax(0,1fr)); gap: 10px; }
  .result-grid > .stat:has(strong code) { grid-column: 1 / -1; }
  .stat, .compare-env-stats .stat { padding: 13px; }
  .stat strong, .result-grid .stat strong { font-size: 23px; }
  .score-plot, .wheel-wrap, .compare-env-card, .family-item, .viewer-card { padding: 16px; }
  .sequence-banner { font-size: 16px; padding: 16px; }
  .compare-env-stats .stat strong { font-size: 21px; }
  .result-grid .stat > span, .compare-env-stats .stat > span { font-size: 13px; }
  .family-progress-head { flex-wrap: wrap; }
  .guide-card { padding: 18px 20px; }
  .guide-essentials article, .guide-essentials article:nth-child(2) { padding: 22px; }
  .project-acknowledgements .about-card { padding: 22px; }
  .project-acknowledgements > h3 { font-size: 24px; }
  .site-footer { font-size: 12px; }
  .footer-institutions { padding: 24px 0; }
  .footer-institution-links { align-items: flex-start; gap: 22px; flex-direction: column; }
}
@media (max-width: 370px) {
  .content { padding: 24px 16px; }
  .form-section { padding: 18px; }
  .workflow-help { display: block; }
  .workflow-help .help-illustration { display: none; }
  .workflow-help .eyebrow, .workflow-help h3, .workflow-help > p { margin-bottom: 12px; }
  .range-endpoints { font-size: 13px; gap: 10px; }
  .result-card { padding: 14px; }
  .result-grid { gap: 8px; }
  .stat, .compare-env-stats .stat { padding: 11px; }
  .guide-card { padding: 16px 18px; }
  .project-acknowledgements .about-card { padding: 20px; }
}
```
