## Additional file 1. Evaluated software source and dependencies for "Helix Design Studio: designing antimicrobial peptide candidates for membrane environments": styles.css

```
:root {
  --bg: #f7f8f5; --panel: #fff; --panel-strong: #fff;
  --forest: #173f35; --jade: #2d9779; --surface-soft: #eef4f1;
  --water: #84b6c0; --water-soft: #edf5f6; --water-ink: #365f68;
  --sand: #d8bc6e; --sand-soft: #fbf6e9; --sand-ink: #756022;
  --radius-control: 8px; --radius-card: 14px;
  --ink: #183b32; --muted: #566a60; --line: #dce5df;
  --accent: #206b55; --accent-2: #206b55; --accent-3: #537c58; --danger: #ad3934;
  --radius: 16px; --shadow: 0 8px 24px #183b2f06;
  --sans: "Avenir Next", -apple-system, BlinkMacSystemFont, "Segoe UI", sans-serif; --serif: var(--sans);
  --mono: "SFMono-Regular", Menlo, Consolas, monospace;
}
* { box-sizing: border-box; }
html { scroll-behavior: smooth; scroll-padding-top: 100px; }
body { margin: 0; background: var(--bg); color: var(--ink); font-family: var(--sans); font-size: 15px; -webkit-font-smoothing: antialiased; }
button, input, textarea, select { font: inherit; }
button, summary, select { cursor: pointer; }
button { border: 0; transition: background .15s ease, border-color .15s ease, box-shadow .15s ease; }
a { color: var(--accent); text-underline-offset: 3px; }
a:hover { text-decoration: underline; }
button:focus-visible, a:focus-visible, summary:focus-visible { outline: 3px solid #67a995; outline-offset: 4px; }
input:focus, textarea:focus, select:focus { outline: 2px solid #76ae9d; outline-offset: 2px; border-color: var(--accent); }
h1, h2, h3, p { margin-top: 0; }
h1, h2, h3 { letter-spacing: -.035em; }
button:disabled { opacity: .55; cursor: progress; }
.icon { flex-shrink: 0; vertical-align: middle; }
.skip-link { position: fixed; left: 20px; top: -100px; z-index: 100; padding: 12px; background: white; }
.skip-link:focus { top: 10px; }
.topbar { height: 80px; position: sticky; top: 0; z-index: 30; display: flex; align-items: center; gap: 24px; padding: 0 32px; border-bottom: 1px solid var(--line); background: #fff; }
.brand { background: none; color: var(--forest); display: flex; gap: 11px; align-items: center; padding: 0; font-size: 27px; font-weight: 750; letter-spacing: -1px; text-align: left; line-height: 1; }
.brand-mark { width: 46px; height: 46px; display: grid; place-items: center; flex-shrink: 0; color: var(--accent); }
.brand-sub { display: block; font-size: 9px; letter-spacing: 2.1px; margin-top: 7px; font-weight: 650; }
.topbar-divider { width: 1px; height: 32px; background: var(--line); margin-left: 37px; }
.topbar-label { color: var(--muted); font-size: 13px; }
.topbar-end { margin-left: auto; display: flex; align-items: center; gap: 26px; font-size: 13px; }
.topbar-end a { text-decoration: none; color: var(--muted); }
.help-button { border: 1px solid var(--line); background: white; padding: 11px 15px; display: flex; align-items: center; gap: 8px; border-radius: var(--radius-control); color: var(--ink); font-size: 13px; font-weight: 550; min-height: 44px; }
.help-button:hover { background: #edf4ee; }
.mobile-menu { display: none; }
.layout { max-width: 1720px; margin: 0 auto; display: grid; grid-template-columns: 256px minmax(0,1fr); align-items: start; }
.sidebar { position: sticky; top: 80px; background: #fff; border-right: 1px solid var(--line); height: calc(100dvh - 80px); padding: 28px 16px 20px; overflow-y: auto; }
.sidebar nav { min-height: 100%; display: flex; flex-direction: column; }
.nav-group { margin-bottom: 21px; }
.nav-label { margin: 0 12px 10px; font-size: 11px; letter-spacing: 1.1px; color: #5b7165; font-weight: 700; }
.nav-btn { width: 100%; min-height: 44px; display: flex; align-items: center; gap: 11px; text-align: left; padding: 11px 12px; border-radius: var(--radius-control); font-size: 15px; font-weight: 500; color: #456052; background: transparent; line-height: 1.4; }
.nav-btn .icon { width: 20px; height: 20px; }
.nav-btn + .nav-btn { margin-top: 3px; }
.nav-btn.active { background: var(--forest); color: #fff; font-weight: 600; box-shadow: 0 3px 7px #173f3512; }
.nav-btn.active::after { content: ''; width: 5px; height: 5px; border-radius: 50%; background: #8ed9b7; margin-left: auto; flex-shrink: 0; }
.nav-btn:not(.active):hover { background: #edf4ee; }
.nav-btn.active:hover { background: #245346; }
.nav-bottom { margin-top: auto; padding-top: 20px; border-top: 1px solid var(--line); }
.sidebar-credit { font-size: 10px; display: flex; gap: 7px; align-items: center; color: #5e7266; margin: 24px 10px 0; line-height: 1.6; }
.status-dot { width: 6px; height: 6px; display: inline-block; background: #5a9874; border-radius: 50%; flex-shrink: 0; }
.content { min-width: 0; padding: 32px 40px 36px; }
.content:focus { outline: none; }
.panel { display: none; min-width: 0; }
.panel.active { display: block; }
.eyebrow { font-size: 11px; letter-spacing: 1.5px; font-weight: 650; color: var(--accent); margin-bottom: 16px; display: flex; gap: 8px; align-items: center; }
.welcome { margin-bottom: 32px; padding-top: 4px; container-type: inline-size; }
.welcome h1 { font-size: clamp(36px,3.3vw,50px); font-weight: 600; line-height: 1.15; margin-bottom: 14px; letter-spacing: -1.8px; }
.welcome h1 em { font-family: "Iowan Old Style", Georgia, serif; font-weight: 400; color: #26735b; }
.welcome-description { color: var(--muted); font-size: 17px; line-height: 1.6; margin-bottom: 26px; max-width: 880px; }
.workflow-visual { margin: 0; padding: 24px; background: #fff; border: 1px solid #d3e2d9; border-radius: 20px; box-shadow: 0 6px 24px #183b3205; }
.visual-heading { display: flex; align-items: center; justify-content: space-between; gap: 20px; padding-bottom: 22px; border-bottom: 1px solid #e4ece6; margin-bottom: 24px; }
.visual-heading > span { font-size: 19px; font-weight: 600; letter-spacing: -.4px; line-height: 1.45; }
.visual-heading small { font-size: 11px; color: #50705e; text-transform: uppercase; letter-spacing: 1.2px; white-space: nowrap; }
.workflow-diagram { display: grid; grid-template-columns: minmax(0,1fr) 24px minmax(0,1.32fr) 24px minmax(0,1.08fr); gap: 12px; align-items: start; }
.diagram-stage { min-width: 0; }
.diagram-stage h2 { display: flex; align-items: center; gap: 10px; min-height: 40px; font-size: 17px; font-weight: 650; letter-spacing: -.3px; line-height: 1.35; margin-bottom: 18px; }
.diagram-stage h2 > span { display: grid; place-items: center; width: 32px; height: 32px; flex-shrink: 0; font-size: 12px; color: #fff; background: var(--forest); border-radius: 10px; font-weight: 650; }
.diagram-connector { display: grid; align-self: center; color: #6c9983; }
.diagram-connector svg { width: 100%; height: 24px; }
.path-label { display: inline-block; color: #30674c; font-size: 11px; letter-spacing: 1.2px; font-weight: 700; }
.input-option { display: flex; flex-direction: column; align-items: stretch; position: relative; width: 100%; padding: 15px 16px; border: 1px solid #dce7dd; border-radius: 12px; background: #f3f8f2; color: var(--ink); text-align: left; }
.input-option::after { content: '↗'; position: absolute; top: 12px; right: 13px; font-size: 18px; color: #507d65; }
.input-option[data-open-panel="design"] { background: #eff6f5; border-color: #d6e5e1; }
.input-option:hover { background: #e9f3e7; border-color: #8fb59b; box-shadow: 0 3px 10px #234b3510; }
.input-option[data-open-panel="design"]:hover { background: #e3f0ec; border-color: #8db5a9; }
.input-option strong, .output-option strong { display: block; font-size: 16px; font-weight: 650; letter-spacing: -.25px; line-height: 1.4; }
.input-option small, .output-option small { display: block; color: #526c5d; font-size: 13px; line-height: 1.5; margin-top: 4px; }
.amino-sequence, .length-blueprint { display: flex; gap: 5px; margin: 12px 0 11px; max-width: 210px; }
.amino-sequence > span { display: grid; place-items: center; flex: 1; min-width: 0; height: 34px; background: #fff; border: 1px solid #ccded1; border-radius: 6px; color: #286349; font-family: var(--mono); font-size: 15px; font-weight: 600; }
.amino-sequence > span:nth-child(3n) { color: #6b6030; background: #f9f4e0; border-color: #e8dfbf; }
.amino-sequence > span:nth-child(4) { color: #406977; background: #e9f3f7; border-color: #d1e2e9; }
.input-or { display: flex; align-items: center; justify-content: center; gap: 10px; margin: 6px 0; color: #617c69; font-size: 12px; line-height: 1.5; }
.input-or::before, .input-or::after { content: ''; height: 1px; background: #e1e9e3; flex: 1; }
.length-blueprint { position: relative; padding-bottom: 12px; margin-bottom: 8px; }
.length-blueprint > span { flex: 1; min-width: 0; height: 23px; border: 1px dashed #8cab9b; border-radius: 5px; background: #fff; }
.length-blueprint > i { position: absolute; bottom: -3px; left: 0; width: 100%; font-style: normal; font-size: 20px; line-height: 14px; color: #608b75; text-align: center; }
.environment-options { display: flex; gap: 4px; padding: 4px; background: #edf4ef; border: 1px solid #d8e5dc; border-radius: 12px; margin-bottom: 14px; }
.environment-options button { display: flex; flex-direction: column; align-items: center; justify-content: center; gap: 6px; flex: 1; min-width: 0; min-height: 66px; padding: 9px 5px; color: #456552; border-radius: 8px; background: transparent; font-size: 14px; font-weight: 550; white-space: nowrap; }
.environment-options svg { width: 21px; height: 21px; }
.environment-options button:hover { background: #dcebe1; }
.environment-options button[aria-pressed="true"] { background: var(--forest); color: white; box-shadow: 0 3px 7px #173f351a; }
.environment-scene { display: block; width: 100%; height: auto; max-height: 220px; }
.environment-scene text { fill: #3d6154; font-family: var(--sans); font-size: 14px; font-weight: 500; }
.environment-scene .helix-callout text { font-size: 12px; }
.scene-layer { display: none; }
.workflow-visual[data-environment="water"] .scene-water, .workflow-visual[data-environment="membrane"] .scene-membrane, .workflow-visual[data-environment="apolar"] .scene-apolar { display: inline; }
.environment-preview-caption { margin: 11px 2px 0; font-size: 13px; color: #526c5d; line-height: 1.55; min-height: 41px; }
.output-options { display: grid; gap: 14px; }
.output-option { display: flex; align-items: center; gap: 13px; padding: 16px 13px; min-height: 120px; border: 1px solid #dce7dd; border-radius: 12px; background: #f3f8f2; }
.output-option + .output-option { background: #eff6f5; border-color: #d6e5e1; }
.output-option .path-label { margin-bottom: 6px; }
.output-miniature, .candidate-stack { width: 60px; flex-shrink: 0; }
.output-wheel { width: 60px; height: 60px; display: block; }
.candidate-stack { display: grid; gap: 6px; padding: 7px 2px; }
.candidate-stack > span { display: flex; justify-content: space-between; padding: 4px; border: 1px solid #c7ded1; background: #fff; border-radius: 4px; transform: translateX(-3px); }
.candidate-stack > span:nth-child(2) { transform: translateX(0); }
.candidate-stack > span:nth-child(3) { transform: translateX(3px); }
.candidate-stack i { width: 6px; height: 6px; border-radius: 2px; background: #72a487; }
.candidate-stack i:nth-child(3) { background: #d4c68b; }
.candidate-stack > span:nth-child(2) i:nth-child(2n) { background: #9ebfc9; }
.diagram-export { display: flex; align-items: center; gap: 8px; color: #496b56; font-size: 13px; line-height: 1.5; padding: 0 3px; margin-top: 15px; }
.diagram-export svg { width: 18px; height: 18px; flex-shrink: 0; }
.visual-footnote { margin: 21px 0 0; padding-top: 17px; border-top: 1px solid #e4ece6; color: #607467; font-size: 12px; line-height: 1.6; text-align: center; }
@container (max-width: 940px) {
  .workflow-visual { padding: 22px; }
  .workflow-diagram { grid-template-columns: minmax(0,1fr) 20px minmax(0,1.25fr); gap: 14px 16px; }
  .input-stage { grid-column: 1; grid-row: 1; }
  .diagram-connector:nth-child(2) { grid-column: 2; grid-row: 1; }
  .environment-stage { grid-column: 3; grid-row: 1; }
  .diagram-connector:nth-child(4) { grid-column: 3; grid-row: 2; justify-self: center; width: 24px; transform: rotate(90deg); }
  .output-stage { grid-column: 1 / -1; grid-row: 3; }
  .output-stage h2 { margin-bottom: 14px; }
  .output-options { grid-template-columns: 1fr 1fr; }
  .output-option { min-height: 112px; padding: 16px; }
  .diagram-export { margin-top: 13px; }
}
@container (max-width: 580px) {
  .workflow-visual { padding: 20px; border-radius: 16px; }
  .visual-heading { margin-bottom: 20px; padding-bottom: 18px; }
  .visual-heading > span { font-size: 18px; }
  .visual-heading small { display: none; }
  .workflow-diagram { display: flex; flex-direction: column; gap: 14px; }
  .diagram-stage { width: 100%; }
  .diagram-stage h2 { font-size: 17px; margin-bottom: 14px; min-height: 32px; }
  .input-options { display: grid; grid-template-columns: minmax(0,1fr) minmax(0,1fr); gap: 10px; }
  .input-option { padding: 14px 12px; }
  .input-or { display: none; }
  .input-option strong { font-size: 15px; }
  .input-option small { font-size: 13px; }
  .amino-sequence, .length-blueprint { gap: 3px; }
  .amino-sequence > span { height: 29px; font-size: 13px; }
  .length-blueprint > span { height: 20px; }
  .diagram-connector, .diagram-connector:nth-child(4) { align-self: center; width: 24px; margin: 0 auto; transform: rotate(90deg); }
  .environment-stage { max-width: 440px; margin: 0 auto; }
  .environment-options button { font-size: 14px; }
  .environment-preview-caption { min-height: 0; }
  .output-option { flex-direction: column; align-items: flex-start; gap: 9px; padding: 14px 12px; }
  .output-option strong { font-size: 16px; }
  .output-miniature, .output-wheel, .candidate-stack { width: 54px; height: 54px; }
  .output-options { gap: 10px; }
  .visual-footnote { font-size: 12px; margin-top: 18px; padding-top: 14px; }
}
@container (max-width: 330px) {
  .workflow-visual { padding: 16px; }
  .input-option, .output-option { padding: 12px 10px; }
  .environment-options button { font-size: 13px; padding-inline: 2px; }
  .amino-sequence { gap: 2px; }
  .amino-sequence > span { font-size: 12px; }
}
.section-heading { display: flex; justify-content: space-between; gap: 16px; align-items: baseline; margin-bottom: 16px; }
.section-heading h2 { font-size: 24px; font-weight: 650; margin: 0; letter-spacing: -.6px; }
.section-heading > span { font-size: 14px; color: var(--muted); }
.start-grid { display: grid; grid-template-columns: 1fr 1fr; gap: 20px; }
.start-card { text-align: left; position: relative; display: flex; flex-direction: column; align-items: flex-start; padding: 30px; border: 1px solid var(--forest); border-radius: var(--radius-card); background: var(--forest); color: #fff; box-shadow: 0 8px 24px #173f3509; }
.start-card.design-start { background: #edf5ef; border-color: #cfdfd4; color: var(--ink); }
.start-card:hover { border-color: #2d9779; box-shadow: 0 7px 22px #173f351c; }
.start-icon { position: absolute; top: 24px; right: 26px; display: grid; place-items: center; width: 38px; height: 38px; background: #2a5146; border: 1px solid #496f60; border-radius: 10px; color: #b9ead0; }
.design-start .start-icon { background: #fff; border-color: #c5d9cd; color: #287358; }
.start-tag { font-size: 12px; letter-spacing: 1.4px; font-weight: 650; color: #bbddcb; margin: 0 42px 13px 0; }
.design-start .start-tag { color: #476756; }
.start-card > strong { font-size: 30px; font-weight: 600; letter-spacing: -.8px; margin-bottom: 10px; }
.start-description { font-size: 16px; color: #d2e4db; line-height: 1.65; max-width: 360px; }
.start-link { margin-top: 24px; padding: 12px 16px; border-radius: var(--radius-control); font-size: 15px; font-weight: 650; display: flex; justify-content: space-between; gap: 24px; min-height: 48px; align-items: center; color: #173f35; background: #d4f3df; }
.design-start .start-link { background: #206b55; color: #fff; }
.more-heading { margin-top: 32px; }
.more-heading h2 { font-size: 21px; font-weight: 650; }
.tools-grid { display: grid; grid-template-columns: repeat(3,minmax(0,1fr)); gap: 12px; }
.tool-card { display: flex; align-items: center; gap: 12px; padding: 20px 16px; min-width: 0; border: 1px solid var(--line); border-radius: 10px; background: #fff; color: var(--ink); text-align: left; box-shadow: 0 2px 4px #173f3503; }
.tool-card:hover { background: #f0f6f0; border-color: #a6bfae; }
.tool-icon { color: #2c7358; width: 44px; height: 44px; border-radius: 8px; background: #eef5ef; display: grid; place-items: center; flex-shrink: 0; }
.tool-card strong { display: block; font-size: 15px; font-weight: 650; line-height: 1.5; }
.tool-card small { display: block; font-size: 14px; color: var(--muted); line-height: 1.5; margin-top: 5px; }
.card-arrow { margin-left: auto; align-self: center; font-size: 16px; color: #40634f; }
.model-note { display: flex; align-items: center; gap: 12px; border-top: 1px solid var(--line); padding: 20px 0 0; margin-top: 26px; color: var(--muted); }
.model-note p { font-size: 14px; line-height: 1.65; margin: 0; max-width: 680px; }
.model-note strong { color: #5c7463; font-weight: 600; }
.model-note button { white-space: nowrap; background: none; color: var(--accent); font-size: 14px; font-weight: 600; margin-left: auto; min-height: 44px; }
.panel-head { margin-bottom: 28px; }
.panel-head .eyebrow { margin-bottom: 10px; }
.panel-head h2 { font-size: 36px; font-weight: 650; line-height: 1.2; margin-bottom: 12px; }
.panel-head h2:focus { outline: none; }
.home-panel h1:focus { outline: none; }
.panel-head > p:last-child { color: var(--muted); font-size: 16px; line-height: 1.65; margin: 0; max-width: 720px; }
.workspace-grid { display: grid; grid-template-columns: minmax(0,1fr) 236px; gap: 24px; align-items: start; }
.tool-grid { min-width: 0; display: grid; gap: 18px; }
.form-section { min-width: 0; margin: 0; padding: 24px; background: white; border: 1px solid var(--line); border-radius: var(--radius-card); box-shadow: 0 3px 10px #173f3503; }
.form-section > legend { float: left; display: flex; align-items: center; gap: 11px; width: 100%; padding: 0; margin-bottom: 22px; font-size: 16px; font-weight: 650; }
.form-section > .fields-grid { clear: both; }
.step-number { color: #fff; background: var(--forest); border-radius: 8px; width: 30px; height: 30px; display: inline-grid; place-items: center; font-size: 11px; font-weight: 650; }
.fields-grid { display: grid; grid-template-columns: repeat(2,minmax(0,1fr)); gap: 16px; }
.fields-grid > label { display: flex; flex-direction: column; gap: 10px; font-size: 15px; font-weight: 600; min-width: 0; }
.fields-grid > label:has(textarea), .fields-grid > label:has(.reference-peptide-select), .fields-grid > label:has([name="residues"]), .fields-grid > .reference-note, .fields-grid > .support-note, .fields-grid > .selector-group, .fields-grid > .scan-range-fixed { grid-column: 1 / -1; }
.fields-grid > label:only-child { grid-column: 1 / -1; }
.fields-grid > label:has([name="preset"]), .fields-grid > label:has([name="target_preset"]), .fields-grid > .penetration-field { grid-column: 1 / -1; }
input, textarea, select { width: 100%; min-width: 0; color: var(--ink); padding: 12px 14px; background: #fff; border: 1px solid #c5d5ca; border-radius: var(--radius-control); font-size: 16px; font-weight: 450; min-height: 48px; }
input[type="number"] { max-width: 190px; }
textarea { resize: vertical; min-height: 82px; font-family: var(--mono); font-size: 16px; line-height: 1.7; letter-spacing: .8px; background: #f9fbf8; }
input[type="range"] { accent-color: var(--accent); cursor: pointer; padding: 0; margin: 8px 0 0; min-height: 16px; }
.field-hint { font-size: 13px; font-weight: 400; color: #5e7063; line-height: 1.6; }
.range-endpoints { display: flex; justify-content: space-between; color: #5e7063; font-size: 12px; font-weight: 400; }
.hidden-field { display: none !important; }
.advanced-settings { border: 1px solid var(--line); border-radius: 10px; background: #fff; }
.advanced-settings > summary { display: flex; align-items: center; gap: 12px; padding: 17px 20px; font-size: 14px; font-weight: 600; list-style: none; }
.advanced-settings > summary small { font-size: 13px; color: var(--muted); font-weight: 400; }
.advanced-settings > summary::after, .guide-card > summary::after, .result-details > summary::after { content: '+'; margin-left: auto; color: #6a8773; font-size: 17px; }
.advanced-settings[open] > summary::after, .guide-card[open] > summary::after, .result-details[open] > summary::after { content: '−'; }
summary::-webkit-details-marker { display: none; }
.advanced-settings > .fields-grid { padding: 6px 20px 20px; }
.actions { display: flex; }
.actions button { display: flex; justify-content: center; gap: 18px; min-height: 48px; padding: 14px 24px; border-radius: var(--radius-control); color: white; font-weight: 600; font-size: 16px; background: #206b55; box-shadow: 0 3px 7px #173f3512; }
.actions button:hover { background: #195c47; }
.workflow-help { padding: 24px 22px; border-radius: var(--radius-card); background: #eef4ef; border: 1px solid #d9e5dc; }
.help-illustration { display: grid; place-items: center; width: 52px; height: 52px; margin-bottom: 26px; border: 1px solid #c7d8c2; border-radius: 50%; color: #66835e; }
.help-illustration .icon { width: 25px; height: 25px; }
.workflow-help .eyebrow { font-size: 10px; letter-spacing: 1.3px; margin-bottom: 12px; }
.workflow-help h3 { font-size: 20px; line-height: 1.35; font-weight: 600; margin-bottom: 12px; }
.workflow-help p { font-size: 14px; color: #4d6655; line-height: 1.75; }
.help-divider { height: 1px; background: #d6e0d0; margin: 22px 0; }
.workflow-help .help-small { font-size: 13px; }
.text-button { padding: 0; display: flex; gap: 8px; align-items: center; background: none; color: #206b55; font-size: 12px; font-weight: 600; text-align: left; min-height: 40px; }
.text-button .icon { width: 15px; }
.empty-results { margin-top: 28px; padding: 24px; border: 1px dashed #cedbce; border-radius: 10px; display: flex; gap: 14px; align-items: center; color: #6b806c; }
.empty-result-icon { opacity: .65; }
.empty-results strong { display: block; font-size: 15px; color: #46604e; font-weight: 550; }
.empty-results small { display: block; margin-top: 7px; font-size: 13px; color: var(--muted); line-height: 1.6; }
.result:empty { display: none; }
.result:not(:empty) + .empty-results { display: none; }
.result { margin-top: 32px; min-width: 0; scroll-margin-top: 105px; }
.result:not(:empty)::before { content: 'Your results'; display: block; font-size: 23px; font-weight: 550; margin-bottom: 20px; letter-spacing: -.6px; }
.selector-group { padding: 16px; min-width: 0; border: 1px solid var(--line); border-radius: 8px; }
.selector-group legend { font-size: 14px; font-weight: 600; padding: 0 6px; }
.selector-grid { display: grid; gap: 8px; }
.selector-option { display: flex; align-items: center; gap: 10px; font-size: 13px; padding: 12px; min-height: 44px; border: 1px solid #e1e9e2; border-radius: 7px; background: #f6f9f5; }
.selector-option input[type="checkbox"] { width: 18px; height: 18px; min-height: 0; accent-color: var(--accent); margin: 0; flex-shrink: 0; }
.selector-option-disabled { opacity: .5; }
.inline-help { font-size: 12px; line-height: 1.7; margin-top: 14px; color: var(--muted); }
.inline-help summary { color: var(--accent); }
.support-note { font-size: 12px; color: var(--muted); line-height: 1.7; }
.support-note a { color: var(--accent); }
.scan-range-fixed { border-top: 1px solid var(--line); padding-top: 16px; display: grid; gap: 5px; }
.scan-range-fixed > strong { display: flex; gap: 20px; align-items: center; color: var(--accent); }
.reference-note { font-size: 11px; line-height: 1.6; background: #f2f7f0; padding: 14px; border-radius: 8px; }
.reference-note-head { display: flex; flex-wrap: wrap; gap: 10px; margin-bottom: 12px; }
.reference-note-head span { color: var(--muted); }
.reference-profile-tags { display: flex; flex-wrap: wrap; gap: 8px; margin-bottom: 12px; }
.reference-tag { display: grid; gap: 4px; background: white; border-radius: 5px; padding: 8px; }
.reference-tag em { font-style: normal; color: var(--muted); font-size: 10px; }
.reference-note p { margin-bottom: 8px; }
.guide-essentials { display: grid; grid-template-columns: repeat(3,1fr); gap: 16px; margin: 0 0 26px; }
.guide-essentials article { border: 1px solid var(--line); background: #edf3e9; padding: 24px; border-radius: 12px; }
.guide-essentials article > span { color: #6f9271; font-size: 11px; }
.guide-essentials h3 { margin: 16px 0 10px; font-size: 17px; font-weight: 550; }
.guide-essentials p { font-size: 12px; color: var(--muted); line-height: 1.65; margin: 0; }
.guide-grid { display: grid; gap: 12px; }
.guide-card { padding: 18px 22px; border: 1px solid var(--line); border-radius: 9px; background: white; }
.guide-card > summary { display: flex; align-items: center; font-size: 14px; font-weight: 600; list-style: none; min-height: 26px; }
.guide-card p { font-size: 14px; line-height: 1.8; color: var(--muted); margin: 14px 0 0; }
.equation-block { overflow-x: auto; padding: 16px; background: var(--bg); margin-top: 16px; }
.equation { white-space: nowrap; }
.about-grid { display: grid; grid-template-columns: 1fr 1fr; gap: 16px; }
.about-card { background: white; padding: 24px; border: 1px solid var(--line); border-radius: 12px; }
.about-card p { color: var(--muted); font-size: 13px; line-height: 1.7; }
.about-brand { display: flex; align-items: center; gap: 16px; }
.about-logo { width: 80px; }
.about-affiliation { display: flex; align-items: center; gap: 12px; margin: 20px 0; font-size: 12px; }
.about-usc-logo { width: 50px; }
.article-note { padding: 24px; border-top: 1px solid var(--line); margin: 24px 0 0; color: var(--muted); font-size: 12px; line-height: 1.8; }
.site-footer { max-width: 1720px; margin: 0 auto; padding: 0 40px 24px 296px; color: #5b6e60; font-size: 11px; line-height: 1.65; }
.site-footer-inner { display: flex; gap: 14px; flex-wrap: wrap; padding-top: 16px; border-top: 1px solid var(--line); }
.footer-stats { display: flex; gap: 12px; flex-wrap: wrap; }
.loading, .error, .result-card { padding: 16px; border-radius: 18px; background: var(--panel-strong); border: 1px solid var(--line); }
.loading { color: var(--muted); display: flex; align-items: center; justify-content: space-between; gap: 12px; flex-wrap: wrap; }
button:disabled { opacity: .6; cursor: progress; }
.settings-line { margin: -4px 0 12px; color: var(--muted); font-size: .8rem; line-height: 1.4; overflow-wrap: anywhere; }
.partial-note { color: var(--ink); background: rgba(187,90,36,.08); border-color: rgba(187,90,36,.2); }
.error { color: var(--danger); }
.result-grid { display: grid; grid-template-columns: repeat(4, minmax(0, 1fr)); gap: 10px; margin-bottom: 14px; }
.stat { padding: 13px; border-radius: 16px; background: rgba(14,90,109,.06); border: 1px solid rgba(14,90,109,.12); }
.stat span { display: block; color: var(--muted); font-size: .8rem; margin-bottom: 6px; }
.stat strong { font-size: 1.08rem; }
.viz-grid { display: grid; grid-template-columns: minmax(0, 1fr) minmax(0, 1.45fr); gap: 14px; align-items: start; }
.score-plot { padding: 14px; border-radius: 16px; background: rgba(14,90,109,.05); border: 1px solid rgba(14,90,109,.12); }
.score-plot h3 { margin: 0 0 8px; font-size: 1rem; }
.score-plot p { margin: 0; color: var(--muted); font-size: .84rem; }
.plot-caption { margin-top: 8px; color: var(--muted); font-size: .84rem; line-height: 1.45; }
.penetration-plot { margin-bottom: 14px; }
.result-note { margin: -4px 0 12px; padding: 11px 13px; border-radius: 14px; background: rgba(14,90,109,.06); border: 1px solid rgba(14,90,109,.12); color: var(--muted); font-size: .86rem; line-height: 1.4; }
.energy-unit-note { margin: -4px 0 12px; padding: 10px 12px; border-radius: 14px; background: rgba(29,39,51,.04); border: 1px solid rgba(29,39,51,.08); color: var(--muted); font-size: .82rem; line-height: 1.38; }
.breakdown-section { margin-top: 12px; }
.breakdown-head { margin-bottom: 10px; }
.breakdown-head h3 { margin: 0 0 4px; font-size: 1rem; }
.mini-equation { display: inline-block; margin-bottom: 6px; padding: 6px 10px; border-radius: 999px; background: rgba(14,90,109,.06); border: 1px solid rgba(14,90,109,.12); color: var(--ink); font-family: var(--serif); font-size: .9rem; line-height: 1; }
.breakdown-head p { margin: 0; color: var(--muted); font-size: .82rem; line-height: 1.35; }
.observable-strip { display: grid; grid-template-columns: repeat(auto-fit, minmax(150px, 1fr)); gap: 8px; margin: 10px 0 12px; }
.observable-item { min-height: 72px; padding: 10px; border-radius: 14px; background: rgba(174,25,122,.06); border: 1px solid rgba(174,25,122,.14); display: grid; gap: 4px; align-content: start; }
.observable-item .key { display: grid; gap: 2px; color: var(--muted); font-size: .78rem; line-height: 1.22; }
.observable-symbol { color: #ae197a; font-family: var(--serif); font-size: .9rem; font-weight: 700; }
.observable-item .val { font-family: var(--mono); font-size: .92rem; line-height: 1.2; color: var(--ink); }
.breakdown { display: grid; grid-template-columns: repeat(auto-fit, minmax(120px, 1fr)); gap: 8px; margin-top: 12px; }
.breakdown-item { min-height: 74px; padding: 10px; border-radius: 14px; background: rgba(27,127,88,.06); border: 1px solid rgba(27,127,88,.12); display: grid; align-content: start; gap: 6px; }
.breakdown-item .key { display: grid; gap: 3px; color: var(--muted); font-size: .78rem; line-height: 1.22; word-break: normal; overflow-wrap: break-word; }
.term-symbol { color: var(--accent); font-family: var(--serif); font-size: .82rem; font-weight: 700; }
.term-name { color: var(--muted); }
.breakdown-item .val { font-family: var(--mono); font-size: .9rem; line-height: 1.2; }
.sequence-banner { font-family: var(--mono); font-size: .95rem; word-break: break-all; padding: 12px; border-radius: 14px; background: #18232d; color: #f7efe4; margin-bottom: 12px; }
.compare-grid { display: grid; grid-template-columns: 1fr 1fr; gap: 16px; margin-top: 14px; align-items: start; }
.compare-env-card { padding: 12px; border-radius: 18px; background: rgba(255,255,255,.74); border: 1px solid var(--line); }
.compare-env-head { display: flex; justify-content: space-between; gap: 12px; align-items: baseline; margin-bottom: 10px; }
.compare-env-head h3 { margin: 0 0 4px; font-size: 1.1rem; }
.compare-env-head p { margin: 0; color: var(--muted); font-size: .88rem; }
.compare-env-stats { display: grid; grid-template-columns: repeat(4, minmax(0, 1fr)); gap: 8px; margin-bottom: 10px; }
.compare-env-stats .stat { margin-bottom: 0; padding: 11px; }
.compare-env-stats .stat span { font-size: .74rem; }
.compare-env-stats .stat strong { font-size: 1rem; }
.compare-env-note { margin: 0 0 10px; padding: 10px 12px; border-radius: 14px; background: rgba(14,90,109,.05); border: 1px solid rgba(14,90,109,.10); color: var(--muted); font-size: .82rem; line-height: 1.35; }
.compare-env-viz { display: grid; gap: 12px; align-items: start; }
.compare-env-viz .score-plot { padding: 12px; }
.compare-env-viz .score-plot h3 { font-size: .98rem; }
.compare-env-viz .plot-caption { font-size: .8rem; }
.compare-env-viz .breakdown-section { margin-top: 0; }
.compare-env-viz .breakdown-head h3 { font-size: .96rem; }
.compare-env-viz .breakdown-head p { font-size: .78rem; }
.compare-env-viz .breakdown { grid-template-columns: repeat(auto-fit, minmax(120px, 1fr)); gap: 8px; }
.compare-env-viz .breakdown-item { min-height: 66px; padding: 9px; }
.compare-env-wheel { margin-top: 12px; }
.compare-env-wheel .wheel-wrap { height: 720px; }
.compare-env-wheel svg.wheel { max-width: 720px; max-height: 680px; }
.family-list { display: grid; gap: 12px; margin-top: 14px; }
.family-item { padding: 14px; border-radius: 16px; background: rgba(255,255,255,.82); border: 1px solid var(--line); }
.family-item-head { display: flex; justify-content: space-between; gap: 12px; align-items: center; margin-bottom: 10px; }
.family-seq { font-family: var(--mono); font-size: 0.96rem; word-break: break-all; color: var(--ink); }
.family-note { margin: 8px 0 14px; padding: 12px 14px; border-radius: 14px; background: rgba(14,90,109,.06); border: 1px solid rgba(14,90,109,.12); color: var(--muted); font-size: .9rem; line-height: 1.4; }
.family-progress { padding: 14px; border-radius: 16px; background: rgba(27,127,88,.05); border: 1px solid rgba(27,127,88,.12); }
.family-progress-head { display: flex; justify-content: space-between; gap: 12px; align-items: center; margin-bottom: 10px; font-size: .92rem; }
.family-progress-head strong { font-size: .98rem; }
.family-progress-head span { color: var(--muted); }
.family-progress-bar { width: 100%; height: 10px; border-radius: 999px; background: rgba(29,39,51,.08); overflow: hidden; }
.family-progress-fill { height: 100%; border-radius: 999px; background: linear-gradient(135deg, var(--accent) 0%, #0c7892 100%); transition: width 220ms ease; }
.family-progress-seq { margin-top: 10px; color: var(--muted); font-size: .88rem; word-break: break-all; }
.family-progress-seq code { font-family: var(--mono); color: var(--ink); }
.specificity-progress-detail { margin-top: 10px; color: var(--muted); font-size: .88rem; }
.specificity-multi { display: grid; gap: 16px; margin-top: 14px; }
.specificity-table-wrap { overflow: auto; border-radius: 18px; background: rgba(255,255,255,.78); border: 1px solid var(--line); }
.specificity-table { width: 100%; border-collapse: collapse; min-width: 980px; }
.specificity-table th,
.specificity-table td { padding: 11px 12px; border-bottom: 1px solid var(--line); text-align: left; vertical-align: middle; font-size: .88rem; }
.specificity-table th { position: sticky; top: 0; background: rgba(251,246,236,.96); color: var(--muted); font-size: .78rem; text-transform: uppercase; letter-spacing: .04em; z-index: 1; }
.specificity-table tbody tr:hover { background: rgba(14,90,109,.04); }
.specificity-table tbody tr.is-selected { background: rgba(14,90,109,.08); }
.specificity-pick { padding: 0; background: none; border: 0; color: var(--accent); font-family: var(--mono); font-size: .9rem; font-weight: 700; text-align: left; }
.specificity-pick:hover { text-decoration: underline; transform: none; box-shadow: none; }
.specificity-detail { display: grid; gap: 12px; }
.family-empty { padding: 14px; border-radius: 16px; background: rgba(255,255,255,.72); border: 1px dashed var(--line); color: var(--muted); font-size: .92rem; }
.toolbar { display: flex; gap: 10px; flex-wrap: wrap; margin-bottom: 14px; }
.ghost-btn { padding: 10px 14px; border-radius: 12px; background: rgba(14,90,109,.08); color: var(--accent); border: 1px solid rgba(14,90,109,.14); font-weight: 700; }
.danger-ghost { color: var(--danger); border-color: rgba(203,58,43,.18); background: rgba(203,58,43,.06); }
.danger-ghost:hover { background: rgba(203,58,43,.10); }
.wheel-wrap { margin-top: 0; height: 760px; padding: 6px 8px; border-radius: 18px; background: rgba(255,255,255,.76); border: 1px solid var(--line); display: flex; align-items: center; justify-content: center; overflow: hidden; }
svg.wheel { width: 100%; max-width: 600px; max-height: 720px; height: auto; display: block; margin: 0 auto; }
.wheel-wrap { flex-direction: column; }
.wheel-legend { display: flex; flex-wrap: wrap; justify-content: center; gap: 6px 14px; padding: 6px 4px 2px; color: var(--muted); font-size: .76rem; }
.wheel-legend span { display: inline-flex; align-items: center; gap: 6px; }
.wheel-legend .ring { width: 12px; height: 12px; border-radius: 50%; border: 2.5px solid; display: inline-block; }
.wheel-legend .ring-apolar { border-color: #9a4c12; }
.wheel-legend .ring-polar { border-color: #1c4fb0; }
.wheel-legend .dot { width: 11px; height: 11px; border-radius: 50%; display: inline-block; }
.dot-hydrophobic { background: #b05a1b; }
.dot-polar { background: #23796a; }
.dot-positive { background: #e03131; }
.dot-negative { background: #265dcb; }
.dot-special { background: #6c4bf0; }
.pdb-grid { display: grid; grid-template-columns: minmax(420px, 1.2fr) minmax(300px, 0.8fr); gap: 14px; align-items: start; }
.viewer-card { padding: 14px; border-radius: 18px; background: rgba(255,255,255,.82); border: 1px solid var(--line); }
.viewer-head { display: flex; justify-content: space-between; gap: 10px; align-items: baseline; margin-bottom: 10px; }
.viewer-head strong { font-size: 1rem; }
.viewer-head span { color: var(--muted); font-size: .84rem; }
.pdb-viewer { position: relative; width: 100%; min-height: 520px; border-radius: 16px; overflow: hidden; isolation: isolate; background: radial-gradient(circle at top, rgba(14,90,109,.06), rgba(255,255,255,.88)); border: 1px solid var(--line); }
.pdb-viewer canvas,
.pdb-viewer > div {
  position: absolute !important;
  inset: 0;
  width: 100% !important;
  height: 100% !important;
}
.viewer-error { display: grid; place-items: center; min-height: 520px; padding: 16px; color: var(--muted); font-size: .9rem; text-align: center; }
pre.pdb { max-height: 420px; overflow: auto; padding: 16px; border-radius: 16px; background: #111922; color: #dce7f5; font-family: var(--mono); font-size: .85rem; line-height: 1.45; }
/* Result presentation retains every original metric, graphic and export. */
.result-card { border-radius: 12px; padding: 24px; box-shadow: var(--shadow); }
.result-card, .family-item, .compare-env-card, .stat { min-width: 0; }
.stat { border-radius: 8px; background: #eff5ed; border-color: #dfe9dc; }
.stat strong { font-size: 21px; font-weight: 500; overflow-wrap: anywhere; }
.stat span { font-size: 10px; }
.sequence-banner { background: #234c3d; color: #f0f5ec; font-size: 15px; letter-spacing: 1.2px; padding: 17px; border-radius: 7px; }
.result-grid { grid-template-columns: repeat(auto-fit,minmax(140px,1fr)); gap: 12px; }
.result-note, .energy-unit-note { border-radius: 7px; font-size: 11px; line-height: 1.7; }
.score-plot, .wheel-wrap, .viewer-card, .compare-env-card, .family-item { border-radius: 9px; }
.wheel-wrap, .compare-env-wheel .wheel-wrap { height: auto; min-height: 280px; padding: 12px; }
svg.wheel, .compare-env-wheel svg.wheel { max-width: 620px; max-height: none; }
.viz-grid { grid-template-columns: minmax(0,1fr) minmax(0,1.2fr); }
.compare-grid { grid-template-columns: repeat(2,minmax(0,1fr)); }
.compare-env-stats { grid-template-columns: repeat(2,minmax(0,1fr)); }
.score-plot svg, .penetration-plot svg { width: 100%; height: auto; }
.specificity-table th { background: #f1f5ed; }
.specificity-table-wrap { border-radius: 8px; }
.pdb-grid { grid-template-columns: minmax(0,1fr); }
.pdb-viewer { min-height: 450px; }
.ghost-btn { border-radius: 6px; background: #ecf3e9; border-color: #d4e3d0; font-size: 11px; }
.ghost-btn:hover { background: #dfeadb; }
.ghost-btn.danger-ghost { background: #fbefed; border-color: #eacac5; }
.result-details { border: 1px solid var(--line); background: #fafcf8; border-radius: 7px; margin: 12px 0; padding: 0 14px; }
.result-details > summary { display: flex; gap: 12px; align-items: center; list-style: none; padding: 12px 0; font-size: 11px; font-weight: 600; color: #607760; }
.result-details .settings-line { margin: 0 0 14px; line-height: 1.8; }
.result-details .breakdown-section { margin: 0 0 14px; }
.stat[title]:focus-visible { outline: 2px solid var(--accent); outline-offset: 2px; }
.stat-help { color: var(--muted); font-size: 10px; line-height: 1.5; margin: 10px 0 0; }

/* Shared affordances and branding. */
.brand-logo { width: 100%; height: 100%; object-fit: contain; display: block; }
.site-footer-inner { align-items: center; }
.site-footer-inner > span { flex: 1; min-width: 0; }
.footer-stats { flex-basis: 100%; }
.nav-btn.active:hover { background: #214f41; }
.design-start .start-description { color: #4d6656; }
.start-card:focus-visible { outline: 3px solid #2d9779; outline-offset: 4px; }
.brand-signature { display: flex; gap: 16px; align-items: center; margin-bottom: 20px; }
.brand-signature img { width: 58px; height: 58px; object-fit: contain; }
.brand-signature h3 { margin: 0; }
.stat-help > summary, .inline-help > summary { display: flex; align-items: center; gap: 8px; min-height: 36px; list-style: none; font-size: 12px; color: #276d53; font-weight: 550; }
.stat-help > summary::before, .inline-help > summary::before { content: '›'; font-size: 19px; line-height: 1; transition: transform .15s ease; }
.stat-help[open] > summary::before, .inline-help[open] > summary::before { transform: rotate(90deg); }
.stat-help > p { font-size: 12px; margin: 6px 0; line-height: 1.7; }
.stat-help, .result-details > summary { font-size: 12px; }
.result-grid .stat > span, .compare-env-stats .stat > span { font-size: 12px; color: #536958; }
.result-grid .stat strong { font-weight: 650; font-variant-numeric: tabular-nums; }
.result-note, .energy-unit-note, .settings-line, .compare-env-note { font-size: 12px; line-height: 1.7; color: #536657; }
.ghost-btn { border-radius: var(--radius-control); font-size: 13px; min-height: 42px; }
.score-plot, .compare-env-note { background: #f1f6f1; border-color: #dbe7da; }
.observable-item { background: #f1f5f1; border-color: #d8e3d9; }
.observable-symbol { color: #3d7154; }
.penetration-field [data-range-value] { color: #205f47; background: #eaf4ed; border-radius: 4px; padding: 4px 7px; display: inline-block; }
/* The selected identity: a peptide connecting water-like and non-polar regions. */
.brand { font-size: 28px; font-weight: 750; letter-spacing: -1.2px; gap: 12px; }
.brand-mark { width: 52px; height: 52px; }
.brand-logo, .brand-signature img, .site-footer-inner > img { clip-path: circle(45.5% at 50% 50%); }
.brand-sub { font-size: 9px; letter-spacing: 2px; font-weight: 650; }
.topbar-label { color: #52665f; font-size: 14px; }
.topbar-divider { margin-left: 25px; }
.nav-label { color: #566d63; }
.nav-analysis .nav-label { color: var(--water-ink); }
.nav-design .nav-label { color: var(--sand-ink); }
.nav-analysis .nav-btn:not(.active) .icon { color: var(--water-ink); }
.nav-design .nav-btn:not(.active) .icon { color: var(--sand-ink); }
.nav-btn.active::after { background: var(--sand); }
.nav-btn:not(.active):hover, .help-button:hover { background: var(--water-soft); }
.nav-design .nav-btn:not(.active):hover { background: var(--sand-soft); }
.welcome h1 { font-weight: 650; letter-spacing: -1.9px; }
.welcome h1 em { font-family: inherit; font-style: normal; font-weight: 500; color: var(--water-ink); }
.welcome-description { color: #53675f; }
.workflow-visual { border-color: #d8e2dd; box-shadow: 0 8px 30px #173f3505; }
.visual-heading > span { font-weight: 650; }
.input-option, .output-option { background: var(--water-soft); border-color: #d0e1e5; }
.input-option .path-label, .output-option .path-label { color: var(--water-ink); }
.input-option[data-open-panel="design"], .output-option + .output-option { background: var(--sand-soft); border-color: #e7dcb9; }
.input-option[data-open-panel="design"] .path-label, .output-option + .output-option .path-label { color: var(--sand-ink); }
.input-option:hover { background: #e2f0f2; border-color: #89b7c1; }
.input-option[data-open-panel="design"]:hover { background: #f6edcf; border-color: #c5ac61; }
.input-option::after { color: var(--water-ink); }
.input-option[data-open-panel="design"]::after { color: var(--sand-ink); }
.amino-sequence > span { border-color: #c9dce1; color: var(--forest); }
.amino-sequence > span:nth-child(3n) { border-color: #e4d6ab; background: #f7efd6; color: var(--sand-ink); }
.amino-sequence > span:nth-child(4) { background: #dcecf0; color: var(--water-ink); }
.length-blueprint > span { border-color: #bda977; background: #fffdf6; }
.length-blueprint > i { color: #8b784b; }
.environment-options { background: #f2f5f3; border-color: #d9e2dd; }
.environment-options button:hover { background: #e5efec; }
.environment-options [data-preview-environment="water"] svg { color: var(--water-ink); }
.environment-options [data-preview-environment="apolar"] svg { color: var(--sand-ink); }
.environment-options [data-preview-environment="water"][aria-pressed="true"] { background: var(--water); color: var(--forest); box-shadow: inset 0 0 0 1px #719fa9; }
.environment-options [data-preview-environment="water"][aria-pressed="true"] svg { color: var(--forest); }
.environment-options [data-preview-environment="apolar"][aria-pressed="true"] { background: var(--sand); color: var(--forest); box-shadow: inset 0 0 0 1px #c3a857; }
.environment-options [data-preview-environment="apolar"][aria-pressed="true"] svg { color: var(--forest); }
.scene-water > rect, .scene-membrane > rect { fill: #e5f0f3; }
.scene-water > circle { fill: #b3d2da; }
.scene-apolar > rect { fill: #f3e8c9; }
.scene-apolar > path { stroke: #ddc787; }
.scene-membrane > path[fill="#f2ebd9"] { fill: #f3e8c9; }
.environment-scene text { fill: #3d5c53; }
.candidate-stack > span { background: #fffdf8; border-color: #decf9f; }
.candidate-stack i { background: var(--forest); }
.candidate-stack i:nth-child(3) { background: #cbb05b; }
.candidate-stack > span:nth-child(2) i:nth-child(2n) { background: var(--water); }
.start-card { border-color: var(--forest); border-radius: 16px; }
.start-card:hover { border-color: #6b9ba4; box-shadow: 0 8px 22px #173f3515; }
.start-card.design-start { background: var(--sand-soft); border-color: #e3d5aa; }
.start-card.design-start:hover { background: #f8f0d9; border-color: #c3aa64; }
.start-tag { color: #c1dfe4; }
.start-icon { background: #285249; border-color: #4d7065; color: #c6e0e5; }
.start-link { background: #cce4e8; color: var(--forest); }
.start-description { color: #d8e6df; }
.design-start .start-tag { color: var(--sand-ink); }
.design-start .start-icon { background: #fffaf0; border-color: #e2d3a4; color: var(--sand-ink); }
.design-start .start-description { color: #65644e; }
.design-start .start-link, .actions button { background: var(--forest); color: #fff; }
.actions button:hover, .design-start:hover .start-link { background: #27574a; }
.tool-icon { background: var(--water-soft); color: var(--water-ink); border: 1px solid #d5e5e8; }
.tool-card:hover { background: #f0f6f7; border-color: #a7c3c9; }
.tool-card:is([data-open-panel="family"], [data-open-panel="specificity"], [data-open-panel="cross"]) .tool-icon { background: var(--sand-soft); color: var(--sand-ink); border-color: #e8dcba; }
.tool-card:is([data-open-panel="family"], [data-open-panel="specificity"], [data-open-panel="cross"]):hover { background: #fcf8ec; border-color: #d2c18d; }
.workflow-help { background: var(--water-soft); border-color: #d4e2e5; }
.panel:is(#panel-design, #panel-family, #panel-specificity, #panel-cross) .workflow-help { background: var(--sand-soft); border-color: #e6dcbf; }
.help-illustration { border-color: #b4ced4; color: var(--water-ink); }
textarea { background: #f8faf8; }
.fields-grid > label, .form-section > legend { font-weight: 600; }
.reference-note, .selector-option { background: #f1f6f5; }
.guide-essentials article { background: var(--water-soft); }
.guide-essentials article:nth-child(2) { background: var(--sand-soft); }
.score-plot, .compare-env-note { background: #f0f6f7; border-color: #d5e3e6; }
.observable-item { background: #f7f4e9; border-color: #e7dfc6; }
.observable-symbol { color: var(--sand-ink); }
.penetration-field [data-range-value] { background: #e9f2f2; color: var(--forest); }
.brand-signature img { width: 70px; height: 70px; }
.brand-signature h3 { font-size: 23px; line-height: 1.3; }
.site-footer-inner > img { width: 28px; height: 28px; }
@media (min-width: 1720px) { .layout { border-left: 1px solid var(--line); border-right: 1px solid var(--line); } }
@media (max-width: 1240px) {
  .layout { grid-template-columns: 238px minmax(0,1fr); }
  .content { padding: 30px; }
  .topbar-divider { margin-left: 12px; }
  .topbar { padding: 0 24px; }
  .tools-grid { grid-template-columns: repeat(2,minmax(0,1fr)); }
  .workspace-grid { grid-template-columns: minmax(0,1fr); }
  .workflow-help { display: grid; grid-template-columns: 38px minmax(0,1fr); gap: 8px 16px; padding: 20px; }
  .workflow-help .help-illustration { grid-row: 1 / 4; width: 38px; height: 38px; margin: 0; }
  .workflow-help .eyebrow, .workflow-help h3, .workflow-help .help-divider { display: none; }
  .workflow-help > p, .workflow-help > button { grid-column: 2; margin: 0; }
  .fields-grid { grid-template-columns: 1fr; }
  .site-footer { padding-left: 268px; padding-right: 30px; }
  .viz-grid { grid-template-columns: 1fr; }
  .welcome h1 { font-size: 40px; }
  .start-card { padding: 25px; }
  .start-card > strong { font-size: 27px; }
  .start-icon { right: 20px; width: 32px; height: 32px; }
  .topbar-label { font-size: 12px; }
}
@media (max-width: 1000px) { .topbar-label { display: none; } .compare-grid { grid-template-columns: 1fr; } .guide-essentials { grid-template-columns: 1fr; } }
@media (max-width: 900px) {
  .topbar { height: 72px; padding: 0 20px; gap: 16px; }
  .topbar-divider { display: none; }
  .mobile-menu { display: grid; place-items: center; width: 40px; height: 44px; background: none; font-size: 22px; color: var(--ink); padding: 0; border-radius: 6px; }
  .mobile-menu:hover { background: #eef4ef; }
  .layout { display: block; }
  .sidebar { display: none; position: fixed; z-index: 25; top: 72px; left: 0; width: 280px; height: calc(100dvh - 72px); box-shadow: 20px 0 50px #173b2826; }
  .sidebar.is-open { display: block; }
  .content { padding: 28px; }
  .site-footer { padding: 0 28px 24px; }
  .brand { font-size: 25px; }
  .brand-mark { width: 44px; height: 44px; }
  .welcome h1 { font-size: 42px; }
}
@media (max-width: 650px) {
  .topbar { padding: 0 14px; gap: 10px; }
  .topbar-end > a { display: none; }
  .brand { font-size: 24px; gap: 8px; }
  .brand-mark { width: 42px; height: 42px; }
  .brand-sub { font-size: 8px; letter-spacing: 1.8px; }
  .help-button { font-size: 0; padding: 11px; gap: 0; }
  .help-button .icon { width: 20px; height: 20px; }
  .content { padding: 24px 20px; }
  .welcome { padding: 4px 0 0; margin-bottom: 24px; }
  .welcome h1 { font-size: 36px; letter-spacing: -1.5px; }
  .welcome .eyebrow { font-size: 10px; letter-spacing: 1.1px; }
  .welcome-description { font-size: 16px; max-width: 440px; }
  .section-heading > span { display: none; }
  .section-heading h2 { font-size: 22px; }
  .start-grid { grid-template-columns: 1fr; gap: 14px; }
  .start-card { padding: 25px; }
  .start-icon { top: 22px; right: 22px; width: 34px; height: 34px; }
  .start-tag { font-size: 12px; }
  .start-card > strong { font-size: 28px; }
  .start-description { font-size: 16px; max-width: 340px; }
  .start-link { font-size: 15px; margin-top: 20px; }
  .more-heading { margin-top: 28px; }
  .more-heading h2 { font-size: 21px; }
  .tools-grid { grid-template-columns: 1fr; gap: 10px; }
  .tool-card { padding: 18px; gap: 14px; }
  .tool-card strong { font-size: 16px; }
  .model-note { align-items: flex-start; flex-wrap: wrap; }
  .model-note p { flex: 1; min-width: 200px; }
  .model-note button { margin-left: 31px; padding: 0; }
  .panel-head h2 { font-size: 30px; }
  .panel-head > p:last-child { font-size: 16px; }
  .form-section { padding: 20px; }
  input, textarea, select { font-size: 16px; }
  .advanced-settings > summary { flex-wrap: wrap; gap: 5px 10px; padding: 16px; }
  .advanced-settings > summary small { font-size: 13px; }
  .actions button { width: 100%; }
  .about-grid { grid-template-columns: 1fr; }
  .result-card { padding: 16px; }
  .result-grid { grid-template-columns: repeat(2,minmax(0,1fr)); }
  .stat strong { font-size: 20px; }
  .family-item-head { flex-wrap: wrap; }
  .pdb-viewer { min-height: 340px; }
  .viewer-head { flex-wrap: wrap; }
  .site-footer { padding: 0 20px 24px; }
}
@media (max-width: 370px) { .welcome h1 { font-size: 32px; } .content { padding: 22px 16px; } .brand { font-size: 22px; } .brand-mark { width: 38px; height: 38px; } .start-card { padding: 22px; } }
@media (prefers-reduced-motion: reduce) { html { scroll-behavior: auto; } *, *::before, *::after { transition: none !important; animation: none !important; } }
```
