## Additional file 1. Evaluated software source and dependencies for "Helix Design Studio: designing antimicrobial peptide candidates for membrane environments": CITATION.cff

```
cff-version: 1.2.0
message: "If you use Helix Design Studio, please cite this software version and the method article listed below."
type: software
title: Helix Design Studio
version: 1.0.0rc6
date-released: 2026-10-17
authors:
  - family-names: Conde-Torres
    given-names: Daniel
  - family-names: García-Fandiño
    given-names: Rebeca
  - family-names: Piñeiro
    given-names: Ángel
repository-code: "https://github.com/SIMBIOS-USC/helix-design-studio-web"
url: "https://helix.simbioslab.com/"
license: MIT
abstract: "Web application for environment-conditioned scoring, design and analysis of sequences in a predefined alpha-helical state."
keywords:
  - peptide design
  - alpha helix
  - computational chemistry
references:
  - type: article
    title: "Environment-Conditioned Design of α-Helical Peptides"
    authors:
      - family-names: Conde-Torres
        given-names: Daniel
      - family-names: García-Fandiño
        given-names: Rebeca
      - family-names: Piñeiro
        given-names: Ángel
    journal: Journal of Chemical Theory and Computation
    year: 2026
    volume: 22
    issue: 18
    start: 9776
    end: 9789
    doi: 10.1021/acs.jctc.6c01278
```
