## Additional file 1. Evaluated software source and dependencies for "Helix Design Studio: designing antimicrobial peptide candidates for membrane environments": mj_matrix.txt

```
    C       M       F       I       L       V       W       Y       A       G       T       S        N       Q      D       E        H       R       K       P
-5.44e+00 -4.99e+00 -5.80e+00 -5.50e+00 -5.83e+00 -4.96e+00 -4.95e+00 -4.16e+00 -3.57e+00 -3.16e+00 -3.11e+00 -2.86e+00 -2.59e+00 -2.85e+00 -2.41e+00 -2.27e+00 -3.60e+00 -2.57e+00 -1.95e+00 -3.07e+00
0.00e+00 -5.46e+00 -6.56e+00 -6.02e+00 -6.41e+00 -5.32e+00 -5.55e+00 -4.91e+00 -3.94e+00 -3.39e+00 -3.51e+00 -3.03e+00 -2.95e+00 -3.30e+00 -2.57e+00 -2.89e+00 -3.98e+00 -3.12e+00 -2.48e+00 -3.45e+00
0.00e+00 0.00e+00 -7.26e+00 -6.84e+00 -7.28e+00 -6.29e+00 -6.16e+00 -5.66e+00 -4.81e+00 -4.13e+00 -4.28e+00 -4.02e+00 -3.75e+00 -4.10e+00 -3.48e+00 -3.56e+00 -4.77e+00 -3.98e+00 -3.36e+00 -4.25e+00
0.00e+00 0.00e+00 0.00e+00 -6.54e+00 -7.04e+00 -6.05e+00 -5.78e+00 -5.25e+00 -4.58e+00 -3.78e+00 -4.03e+00 -3.52e+00 -3.24e+00 -3.67e+00 -3.17e+00 -3.27e+00 -4.14e+00 -3.63e+00 -3.01e+00 -3.76e+00
0.00e+00 0.00e+00 0.00e+00 0.00e+00 -7.37e+00 -6.48e+00 -6.14e+00 -5.67e+00 -4.91e+00 -4.16e+00 -4.34e+00 -3.92e+00 -3.74e+00 -4.04e+00 -3.40e+00 -3.59e+00 -4.54e+00 -4.03e+00 -3.37e+00 -4.20e+00
0.00e+00 0.00e+00 0.00e+00 0.00e+00 0.00e+00 -5.52e+00 -5.18e+00 -4.62e+00 -4.04e+00 -3.38e+00 -3.46e+00 -3.05e+00 -2.83e+00 -3.07e+00 -2.48e+00 -2.67e+00 -3.58e+00 -3.07e+00 -2.49e+00 -3.32e+00
0.00e+00 0.00e+00 0.00e+00 0.00e+00 0.00e+00 0.00e+00 -5.06e+00 -4.66e+00 -3.82e+00 -3.42e+00 -3.22e+00 -2.99e+00 -3.07e+00 -3.11e+00 -2.84e+00 -2.99e+00 -3.98e+00 -3.41e+00 -2.69e+00 -3.73e+00
0.00e+00 0.00e+00 0.00e+00 0.00e+00 0.00e+00 0.00e+00 0.00e+00 -4.17e+00 -3.36e+00 -3.01e+00 -3.01e+00 -2.78e+00 -2.76e+00 -2.97e+00 -2.76e+00 -2.79e+00 -3.52e+00 -3.16e+00 -2.60e+00 -3.19e+00
0.00e+00 0.00e+00 0.00e+00 0.00e+00 0.00e+00 0.00e+00 0.00e+00 0.00e+00 -2.72e+00 -2.31e+00 -2.32e+00 -2.01e+00 -1.84e+00 -1.89e+00 -1.70e+00 -1.51e+00 -2.41e+00 -1.83e+00 -1.31e+00 -2.03e+00
0.00e+00 0.00e+00 0.00e+00 0.00e+00 0.00e+00 0.00e+00 0.00e+00 0.00e+00 0.00e+00 -2.24e+00 -2.08e+00 -1.82e+00 -1.74e+00 -1.66e+00 -1.59e+00 -1.22e+00 -2.15e+00 -1.72e+00 -1.15e+00 -1.87e+00
0.00e+00 0.00e+00 0.00e+00 0.00e+00 0.00e+00 0.00e+00 0.00e+00 0.00e+00 0.00e+00 0.00e+00 -2.12e+00 -1.96e+00 -1.88e+00 -1.90e+00 -1.80e+00 -1.74e+00 -2.42e+00 -1.90e+00 -1.31e+00 -1.90e+00
0.00e+00 0.00e+00 0.00e+00 0.00e+00 0.00e+00 0.00e+00 0.00e+00 0.00e+00 0.00e+00 0.00e+00 0.00e+00 -1.67e+00 -1.58e+00 -1.49e+00 -1.63e+00 -1.48e+00 -2.11e+00 -1.62e+00 -1.05e+00 -1.57e+00
0.00e+00 0.00e+00 0.00e+00 0.00e+00 0.00e+00 0.00e+00 0.00e+00 0.00e+00 0.00e+00 0.00e+00 0.00e+00 0.00e+00 -1.68e+00 -1.71e+00 -1.68e+00 -1.51e+00 -2.08e+00 -1.64e+00 -1.21e+00 -1.53e+00
0.00e+00 0.00e+00 0.00e+00 0.00e+00 0.00e+00 0.00e+00 0.00e+00 0.00e+00 0.00e+00 0.00e+00 0.00e+00 0.00e+00 0.00e+00 -1.54e+00 -1.46e+00 -1.42e+00 -1.98e+00 -1.80e+00 -1.29e+00 -1.73e+00
0.00e+00 0.00e+00 0.00e+00 0.00e+00 0.00e+00 0.00e+00 0.00e+00 0.00e+00 0.00e+00 0.00e+00 0.00e+00 0.00e+00 0.00e+00 0.00e+00 -1.21e+00 -1.02e+00 -2.32e+00 -2.29e+00 -1.68e+00 -1.33e+00
0.00e+00 0.00e+00 0.00e+00 0.00e+00 0.00e+00 0.00e+00 0.00e+00 0.00e+00 0.00e+00 0.00e+00 0.00e+00 0.00e+00 0.00e+00 0.00e+00 0.00e+00 -9.10e-01 -2.15e+00 -2.27e+00 -1.80e+00 -1.26e+00
0.00e+00 0.00e+00 0.00e+00 0.00e+00 0.00e+00 0.00e+00 0.00e+00 0.00e+00 0.00e+00 0.00e+00 0.00e+00 0.00e+00 0.00e+00 0.00e+00 0.00e+00 0.00e+00 -3.05e+00 -2.16e+00 -1.35e+00 -2.25e+00
0.00e+00 0.00e+00 0.00e+00 0.00e+00 0.00e+00 0.00e+00 0.00e+00 0.00e+00 0.00e+00 0.00e+00 0.00e+00 0.00e+00 0.00e+00 0.00e+00 0.00e+00 0.00e+00 0.00e+00 -1.55e+00 -5.90e-01 -1.70e+00
0.00e+00 0.00e+00 0.00e+00 0.00e+00 0.00e+00 0.00e+00 0.00e+00 0.00e+00 0.00e+00 0.00e+00 0.00e+00 0.00e+00 0.00e+00 0.00e+00 0.00e+00 0.00e+00 0.00e+00 0.00e+00 -1.20e-01 -9.70e-01
0.00e+00 0.00e+00 0.00e+00 0.00e+00 0.00e+00 0.00e+00 0.00e+00 0.00e+00 0.00e+00 0.00e+00 0.00e+00 0.00e+00 0.00e+00 0.00e+00 0.00e+00 0.00e+00 0.00e+00 0.00e+00 0.00e+00 -1.75e+00
```
