## Additional file 1. Evaluated software source and dependencies for "Helix Design Studio: designing antimicrobial peptide candidates for membrane environments": compare.json

```
{
  "sequence": "GIGKFLHSAKKFGKAFVGEIMNS",
  "environment_a": {"preset": "interfacial_neg"},
  "environment_b": {"preset": "homogeneous_polar"},
  "n_decoys": 100,
  "seed": 42
}
```
