## Additional file 1. Evaluated software source and dependencies for "Helix Design Studio: designing antimicrobial peptide candidates for membrane environments": design.json

```
{
  "length": 12,
  "residues": ["A", "L", "K", "E", "G", "F", "S"],
  "environment": {"preset": "interfacial_neg"},
  "n_decoys": 100,
  "steps": 1000,
  "restarts": 1,
  "seed": 42
}
```
