## Additional file 1. Evaluated software source and dependencies for "Helix Design Studio: designing antimicrobial peptide candidates for membrane environments": penetration.json

```
{
  "sequence": "GIGKFLHSAKKFGKAFVGEIMNS",
  "environment": {"preset": "interfacial_neg"},
  "n_decoys": 100,
  "n_random": 100,
  "percent_min": 0,
  "percent_max": 100,
  "percent_step": 5,
  "seed": 42
}
```
