## Additional file 1. Evaluated software source and dependencies for "Helix Design Studio: designing antimicrobial peptide candidates for membrane environments": score.json

```
{
  "sequence": "AEKL",
  "environment": {"preset": "interfacial_neg"},
  "n_decoys": 100,
  "n_random": 100,
  "seed": 42
}
```
