## Additional file 1. Evaluated software source and dependencies for "Helix Design Studio: designing antimicrobial peptide candidates for membrane environments": requirements-dev.txt

```
-r requirements.txt
certifi==2026.7.22
httpcore==1.0.9
httpx==0.28.1
```
