## Additional file 1. Evaluated software source and dependencies for "Helix Design Studio: designing antimicrobial peptide candidates for membrane environments": requirements.txt

```
# Runtime dependency set tested with Python 3.12.
annotated-doc==0.0.5
annotated-types==0.8.0
anyio==4.15.1
biopython==1.88
click==8.5.0
fastapi==0.141.1
h11==0.16.0
idna==3.20
numpy==2.5.3
peptidebuilder==1.1.0
pydantic==2.13.5
pydantic-core==2.46.5
starlette==1.7.0
typing-extensions==4.16.0
typing-inspection==0.4.4
uvicorn==0.54.0
```
