## Additional file 1. Evaluated software source and dependencies for "Helix Design Studio: designing antimicrobial peptide candidates for membrane environments": article_table1.json

```
{
  "source": {
    "doi": "10.1021/acs.jctc.6c01278",
    "article_title": "Environment-Conditioned Design of α-Helical Peptides",
    "table": "Table 1: recognition of experimentally characterized water-soluble and transmembrane model peptides",
    "transcription_source": "Author manuscript source sn-article.tex, table known_homogeneous_helix_benchmark",
    "manuscript_sha256": "c5e91526c8d1a013ba791998ab66eb12dc0ddde85141821ae81b14c5126d4727",
    "source_rows_utf8_sha256": "d62fb79c4d02763870ddac047e39749f818b64d060c39fa7e5cde6b32d3f887b",
    "source_rows": [
      "\\texttt{MB-i+4-EK} & aqueous & 17 & \\texttt{AEAAAKEAAAKEAAAKA} & -3.12 & 1.02 & 4.14 & water \\\\",
      "\\texttt{Y(AEAAKA)3F} & aqueous & 20 & \\texttt{YAEAAKAAEAAKAAEAAKAF} & -2.27 & 0.89 & 3.16 & water \\\\",
      "\\texttt{Y(AEAAKA)4F} & aqueous & 26 & \\texttt{YAEAAKAAEAAKAAEAAKAAEAAKAF} & -2.66 & 1.26 & 3.92 & water \\\\",
      "\\texttt{WALP19} & apolar core/TM & 19 & \\texttt{GWWLALALALALALALWWA} & 2.71 & -2.53 & -5.23 & apolar core \\\\",
      "\\texttt{WALP23} & apolar core/TM & 23 & \\texttt{GWWLALALALALALALALALWWA} & 2.88 & -2.59 & -5.46 & apolar core \\\\",
      "\\texttt{GWALP23} & apolar core/TM & 23 & \\texttt{GGALWLALALALALALWLAGA} & 2.13 & -1.78 & -3.90 & apolar core \\\\",
      "\\texttt{Y5-GWALP23} & apolar core/TM & 23 & \\texttt{GGALYLALALALALALALWLAGA} & 1.91 & -1.55 & -3.46 & apolar core \\\\"
    ],
    "published_reference_sequences_per_score": 10000,
    "scope": "Exact sequence strings, printed lengths and two-decimal Z-scores independently reconciled with Table 1 of the final published article.",
    "publisher_reconciliation": {
      "pdf_sha256": "be4053639738648508db4755a6eda8d4643ddee38cc38c3034ffdc1fcdb49af7",
      "table_pdf_page": 2,
      "printed_page": 9777,
      "matching_sequences": 7,
      "matching_z_scores": 14,
      "matching_printed_lengths": 7
    }
  },
  "notes": [
    "GWALP23 is listed with length 23, but its printed sequence contains 21 residues. The comparison evaluates the exact printed sequence without inferring missing residues.",
    "Terminal modifications are absent from these sequence-only inputs.",
    "The rerun protocol is specified in the comparison output and is not asserted to reproduce the historical calculation settings."
  ],
  "peptides": [
    {
      "name": "MB-i+4-EK",
      "expected_environment": "aqueous",
      "printed_length": 17,
      "sequence": "AEAAAKEAAAKEAAAKA",
      "evaluated_length": 17,
      "published_z": {
        "homogeneous_polar": -3.12,
        "homogeneous_apolar": 1.02
      }
    },
    {
      "name": "Y(AEAAKA)3F",
      "expected_environment": "aqueous",
      "printed_length": 20,
      "sequence": "YAEAAKAAEAAKAAEAAKAF",
      "evaluated_length": 20,
      "published_z": {
        "homogeneous_polar": -2.27,
        "homogeneous_apolar": 0.89
      }
    },
    {
      "name": "Y(AEAAKA)4F",
      "expected_environment": "aqueous",
      "printed_length": 26,
      "sequence": "YAEAAKAAEAAKAAEAAKAAEAAKAF",
      "evaluated_length": 26,
      "published_z": {
        "homogeneous_polar": -2.66,
        "homogeneous_apolar": 1.26
      }
    },
    {
      "name": "WALP19",
      "expected_environment": "apolar core/TM",
      "printed_length": 19,
      "sequence": "GWWLALALALALALALWWA",
      "evaluated_length": 19,
      "published_z": {
        "homogeneous_polar": 2.71,
        "homogeneous_apolar": -2.53
      }
    },
    {
      "name": "WALP23",
      "expected_environment": "apolar core/TM",
      "printed_length": 23,
      "sequence": "GWWLALALALALALALALALWWA",
      "evaluated_length": 23,
      "published_z": {
        "homogeneous_polar": 2.88,
        "homogeneous_apolar": -2.59
      }
    },
    {
      "name": "GWALP23",
      "expected_environment": "apolar core/TM",
      "printed_length": 23,
      "sequence": "GGALWLALALALALALWLAGA",
      "evaluated_length": 21,
      "published_z": {
        "homogeneous_polar": 2.13,
        "homogeneous_apolar": -1.78
      }
    },
    {
      "name": "Y5-GWALP23",
      "expected_environment": "apolar core/TM",
      "printed_length": 23,
      "sequence": "GGALYLALALALALALALWLAGA",
      "evaluated_length": 23,
      "published_z": {
        "homogeneous_polar": 1.91,
        "homogeneous_apolar": -1.55
      }
    }
  ]
}
```
