## Additional file 1. Evaluated software source and dependencies for "Helix Design Studio: designing antimicrobial peptide candidates for membrane environments": article_table1_comparison.json

```
{
  "comparison": "Current software, direct M1 versus -ln(M1), using exact manuscript Table 1 sequence strings",
  "input_sha256": "c672360b0226ba36871500506baf53e2e8f9449741faad68dcc6fe0af3dfdbf4",
  "source": {
    "doi": "10.1021/acs.jctc.6c01278",
    "article_title": "Environment-Conditioned Design of α-Helical Peptides",
    "table": "Table 1: recognition of experimentally characterized water-soluble and transmembrane model peptides",
    "transcription_source": "Author manuscript source sn-article.tex, table known_homogeneous_helix_benchmark",
    "manuscript_sha256": "c5e91526c8d1a013ba791998ab66eb12dc0ddde85141821ae81b14c5126d4727",
    "source_rows_utf8_sha256": "d62fb79c4d02763870ddac047e39749f818b64d060c39fa7e5cde6b32d3f887b",
    "source_rows": [
      "\\texttt{MB-i+4-EK} & aqueous & 17 & \\texttt{AEAAAKEAAAKEAAAKA} & -3.12 & 1.02 & 4.14 & water \\\\",
      "\\texttt{Y(AEAAKA)3F} & aqueous & 20 & \\texttt{YAEAAKAAEAAKAAEAAKAF} & -2.27 & 0.89 & 3.16 & water \\\\",
      "\\texttt{Y(AEAAKA)4F} & aqueous & 26 & \\texttt{YAEAAKAAEAAKAAEAAKAAEAAKAF} & -2.66 & 1.26 & 3.92 & water \\\\",
      "\\texttt{WALP19} & apolar core/TM & 19 & \\texttt{GWWLALALALALALALWWA} & 2.71 & -2.53 & -5.23 & apolar core \\\\",
      "\\texttt{WALP23} & apolar core/TM & 23 & \\texttt{GWWLALALALALALALALALWWA} & 2.88 & -2.59 & -5.46 & apolar core \\\\",
      "\\texttt{GWALP23} & apolar core/TM & 23 & \\texttt{GGALWLALALALALALWLAGA} & 2.13 & -1.78 & -3.90 & apolar core \\\\",
      "\\texttt{Y5-GWALP23} & apolar core/TM & 23 & \\texttt{GGALYLALALALALALALWLAGA} & 1.91 & -1.55 & -3.46 & apolar core \\\\"
    ],
    "published_reference_sequences_per_score": 10000,
    "scope": "Exact sequence strings and two-decimal Z-scores transcribed from the identified author manuscript. Final publisher typesetting has not been independently reconciled."
  },
  "notes": [
    "GWALP23 is listed with length 23, but its printed sequence contains 21 residues. The comparison evaluates the exact printed sequence without inferring missing residues.",
    "Terminal modifications are absent from these sequence-only inputs.",
    "The rerun protocol is specified in the comparison output and is not asserted to reproduce the historical calculation settings."
  ],
  "source_files_sha256": {
    "app/engine.py": "4e2a08620dcb2d33a6ae13152c102ff078c11a2229ac6bc79e9a41949f87ff54",
    "Code/core/hamiltonian_builder.py": "f6311e4b415c657d6c64e69544711d3dbc1e7e73b505b7b9a79f00bbe2fc78cd",
    "Code/data_loaders/energy_matrix_loader.py": "fc85635d98a4b92d19f52fc9ac14b2a41618a0d0fe69c6756f70f27ce4b5c885"
  },
  "parameters_sha256": "5e55c005198a7e3ca804ba95ac3e8b03ea18f939a34a6dd73374c1eded64d308",
  "runtime": {
    "python": "3.12.8",
    "numpy": "2.5.3"
  },
  "protocol": {
    "alphabet": [
      "A",
      "R",
      "N",
      "D",
      "C",
      "Q",
      "E",
      "G",
      "H",
      "I",
      "L",
      "K",
      "M",
      "F",
      "P",
      "S",
      "T",
      "W",
      "Y",
      "V"
    ],
    "environments": [
      "homogeneous_polar",
      "homogeneous_apolar"
    ],
    "weights": {
      "lambda_env": 6.0,
      "lambda_charge": 3.0,
      "lambda_local": 1.5,
      "lambda_pairwise": 0.1,
      "lambda_helix_pairs": 1.5,
      "lambda_electrostatic": 4.0
    },
    "n_decoys": 2000,
    "n_random": 10000,
    "seed": 42,
    "calibration_seed_entropy": [
      42
    ],
    "reference_seed_entropy": [
      42,
      1
    ],
    "seed_protocol": "numpy.random.default_rng with SeedSequence entropy: calibration decoys [seed]; random reference [seed, 1]; search [seed, 2] for single searches and [seed, 2, i] for the i-th run of family and specificity searches",
    "mj_max_distance": 4,
    "neighbor_normalization": "M1, M3 and M4 contributions are summed, then the combined helix_neigh term is standardized",
    "comparison_scope": "Only the M1 transformation differs; calibration is recomputed with the same random sequences for each convention"
  },
  "variants": {
    "direct": {
      "rows": [
        {
          "name": "MB-i+4-EK",
          "sequence": "AEAAAKEAAAKEAAAKA",
          "printed_length": 17,
          "evaluated_length": 17,
          "environment": "homogeneous_polar",
          "published_z": -3.12,
          "computed_z": -2.730650012208498,
          "delta_z": 0.3893499877915021
        },
        {
          "name": "MB-i+4-EK",
          "sequence": "AEAAAKEAAAKEAAAKA",
          "printed_length": 17,
          "evaluated_length": 17,
          "environment": "homogeneous_apolar",
          "published_z": 1.02,
          "computed_z": 1.1772732469661071,
          "delta_z": 0.15727324696610712
        },
        {
          "name": "Y(AEAAKA)3F",
          "sequence": "YAEAAKAAEAAKAAEAAKAF",
          "printed_length": 20,
          "evaluated_length": 20,
          "environment": "homogeneous_polar",
          "published_z": -2.27,
          "computed_z": -1.6862687929540576,
          "delta_z": 0.5837312070459424
        },
        {
          "name": "Y(AEAAKA)3F",
          "sequence": "YAEAAKAAEAAKAAEAAKAF",
          "printed_length": 20,
          "evaluated_length": 20,
          "environment": "homogeneous_apolar",
          "published_z": 0.89,
          "computed_z": 1.2597639438560266,
          "delta_z": 0.3697639438560266
        },
        {
          "name": "Y(AEAAKA)4F",
          "sequence": "YAEAAKAAEAAKAAEAAKAAEAAKAF",
          "printed_length": 26,
          "evaluated_length": 26,
          "environment": "homogeneous_polar",
          "published_z": -2.66,
          "computed_z": -1.9891689877483265,
          "delta_z": 0.6708310122516736
        },
        {
          "name": "Y(AEAAKA)4F",
          "sequence": "YAEAAKAAEAAKAAEAAKAAEAAKAF",
          "printed_length": 26,
          "evaluated_length": 26,
          "environment": "homogeneous_apolar",
          "published_z": 1.26,
          "computed_z": 1.613520181398009,
          "delta_z": 0.3535201813980089
        },
        {
          "name": "WALP19",
          "sequence": "GWWLALALALALALALWWA",
          "printed_length": 19,
          "evaluated_length": 19,
          "environment": "homogeneous_polar",
          "published_z": 2.71,
          "computed_z": 2.3027559194176517,
          "delta_z": -0.4072440805823483
        },
        {
          "name": "WALP19",
          "sequence": "GWWLALALALALALALWWA",
          "printed_length": 19,
          "evaluated_length": 19,
          "environment": "homogeneous_apolar",
          "published_z": -2.53,
          "computed_z": -2.812360728725623,
          "delta_z": -0.2823607287256231
        },
        {
          "name": "WALP23",
          "sequence": "GWWLALALALALALALALALWWA",
          "printed_length": 23,
          "evaluated_length": 23,
          "environment": "homogeneous_polar",
          "published_z": 2.88,
          "computed_z": 2.3190731018158335,
          "delta_z": -0.5609268981841664
        },
        {
          "name": "WALP23",
          "sequence": "GWWLALALALALALALALALWWA",
          "printed_length": 23,
          "evaluated_length": 23,
          "environment": "homogeneous_apolar",
          "published_z": -2.59,
          "computed_z": -3.010167182173171,
          "delta_z": -0.42016718217317095
        },
        {
          "name": "GWALP23",
          "sequence": "GGALWLALALALALALWLAGA",
          "printed_length": 23,
          "evaluated_length": 21,
          "environment": "homogeneous_polar",
          "published_z": 2.13,
          "computed_z": 1.5189563395540415,
          "delta_z": -0.6110436604459584
        },
        {
          "name": "GWALP23",
          "sequence": "GGALWLALALALALALWLAGA",
          "printed_length": 23,
          "evaluated_length": 21,
          "environment": "homogeneous_apolar",
          "published_z": -1.78,
          "computed_z": -2.101256779836868,
          "delta_z": -0.3212567798368682
        },
        {
          "name": "Y5-GWALP23",
          "sequence": "GGALYLALALALALALALWLAGA",
          "printed_length": 23,
          "evaluated_length": 23,
          "environment": "homogeneous_polar",
          "published_z": 1.91,
          "computed_z": 1.3169219597175754,
          "delta_z": -0.5930780402824245
        },
        {
          "name": "Y5-GWALP23",
          "sequence": "GGALYLALALALALALALWLAGA",
          "printed_length": 23,
          "evaluated_length": 23,
          "environment": "homogeneous_apolar",
          "published_z": -1.55,
          "computed_z": -2.05737424515722,
          "delta_z": -0.5073742451572201
        }
      ],
      "mean_absolute_delta_z": 0.4448515139069315,
      "max_absolute_delta_z": 0.6708310122516736,
      "root_mean_square_delta_z": 0.46685052499000423
    },
    "negative_log": {
      "rows": [
        {
          "name": "MB-i+4-EK",
          "sequence": "AEAAAKEAAAKEAAAKA",
          "printed_length": 17,
          "evaluated_length": 17,
          "environment": "homogeneous_polar",
          "published_z": -3.12,
          "computed_z": -4.518954641490968,
          "delta_z": -1.3989546414909677
        },
        {
          "name": "MB-i+4-EK",
          "sequence": "AEAAAKEAAAKEAAAKA",
          "printed_length": 17,
          "evaluated_length": 17,
          "environment": "homogeneous_apolar",
          "published_z": 1.02,
          "computed_z": -0.5583122573482022,
          "delta_z": -1.5783122573482022
        },
        {
          "name": "Y(AEAAKA)3F",
          "sequence": "YAEAAKAAEAAKAAEAAKAF",
          "printed_length": 20,
          "evaluated_length": 20,
          "environment": "homogeneous_polar",
          "published_z": -2.27,
          "computed_z": -3.450066695819871,
          "delta_z": -1.1800666958198711
        },
        {
          "name": "Y(AEAAKA)3F",
          "sequence": "YAEAAKAAEAAKAAEAAKAF",
          "printed_length": 20,
          "evaluated_length": 20,
          "environment": "homogeneous_apolar",
          "published_z": 0.89,
          "computed_z": -0.4182666289607616,
          "delta_z": -1.3082666289607616
        },
        {
          "name": "Y(AEAAKA)4F",
          "sequence": "YAEAAKAAEAAKAAEAAKAAEAAKAF",
          "printed_length": 26,
          "evaluated_length": 26,
          "environment": "homogeneous_polar",
          "published_z": -2.66,
          "computed_z": -4.139136353301825,
          "delta_z": -1.4791363533018247
        },
        {
          "name": "Y(AEAAKA)4F",
          "sequence": "YAEAAKAAEAAKAAEAAKAAEAAKAF",
          "printed_length": 26,
          "evaluated_length": 26,
          "environment": "homogeneous_apolar",
          "published_z": 1.26,
          "computed_z": -0.40643050615735266,
          "delta_z": -1.6664305061573526
        },
        {
          "name": "WALP19",
          "sequence": "GWWLALALALALALALWWA",
          "printed_length": 19,
          "evaluated_length": 19,
          "environment": "homogeneous_polar",
          "published_z": 2.71,
          "computed_z": 1.4563276198880255,
          "delta_z": -1.2536723801119745
        },
        {
          "name": "WALP19",
          "sequence": "GWWLALALALALALALWWA",
          "printed_length": 19,
          "evaluated_length": 19,
          "environment": "homogeneous_apolar",
          "published_z": -2.53,
          "computed_z": -3.483697522850634,
          "delta_z": -0.9536975228506344
        },
        {
          "name": "WALP23",
          "sequence": "GWWLALALALALALALALALWWA",
          "printed_length": 23,
          "evaluated_length": 23,
          "environment": "homogeneous_polar",
          "published_z": 2.88,
          "computed_z": 1.3226995286223475,
          "delta_z": -1.5573004713776524
        },
        {
          "name": "WALP23",
          "sequence": "GWWLALALALALALALALALWWA",
          "printed_length": 23,
          "evaluated_length": 23,
          "environment": "homogeneous_apolar",
          "published_z": -2.59,
          "computed_z": -3.813153569462821,
          "delta_z": -1.2231535694628213
        },
        {
          "name": "GWALP23",
          "sequence": "GGALWLALALALALALWLAGA",
          "printed_length": 23,
          "evaluated_length": 21,
          "environment": "homogeneous_polar",
          "published_z": 2.13,
          "computed_z": 0.8052986393102665,
          "delta_z": -1.3247013606897333
        },
        {
          "name": "GWALP23",
          "sequence": "GGALWLALALALALALWLAGA",
          "printed_length": 23,
          "evaluated_length": 21,
          "environment": "homogeneous_apolar",
          "published_z": -1.78,
          "computed_z": -2.6967505411849175,
          "delta_z": -0.9167505411849175
        },
        {
          "name": "Y5-GWALP23",
          "sequence": "GGALYLALALALALALALWLAGA",
          "printed_length": 23,
          "evaluated_length": 23,
          "environment": "homogeneous_polar",
          "published_z": 1.91,
          "computed_z": 0.5266331917662979,
          "delta_z": -1.383366808233702
        },
        {
          "name": "Y5-GWALP23",
          "sequence": "GGALYLALALALALALALWLAGA",
          "printed_length": 23,
          "evaluated_length": 23,
          "environment": "homogeneous_apolar",
          "published_z": -1.55,
          "computed_z": -2.717615307339807,
          "delta_z": -1.1676153073398068
        }
      ],
      "mean_absolute_delta_z": 1.3136732174521588,
      "max_absolute_delta_z": 1.6664305061573526,
      "root_mean_square_delta_z": 1.3307332814605295
    }
  }
}
```
