## Additional file 1. Evaluated software source and dependencies for "Helix Design Studio: designing antimicrobial peptide candidates for membrane environments": article_table1_comparison_1.0.0rc2.json

```
{
  "comparison": "Current software using exact method-article Table 1 sequence strings",
  "software_version": "1.0.0rc2",
  "input_sha256": "60a17bf78b4dfc4cc1759af85a858222f76c3803a865dedc71e3f4f6527f80bc",
  "source": {
    "doi": "10.1021/acs.jctc.6c01278",
    "article_title": "Environment-Conditioned Design of α-Helical Peptides",
    "table": "Table 1: recognition of experimentally characterized water-soluble and transmembrane model peptides",
    "transcription_source": "Author manuscript source sn-article.tex, table known_homogeneous_helix_benchmark",
    "manuscript_sha256": "c5e91526c8d1a013ba791998ab66eb12dc0ddde85141821ae81b14c5126d4727",
    "source_rows_utf8_sha256": "d62fb79c4d02763870ddac047e39749f818b64d060c39fa7e5cde6b32d3f887b",
    "source_rows": [
      "\\texttt{MB-i+4-EK} & aqueous & 17 & \\texttt{AEAAAKEAAAKEAAAKA} & -3.12 & 1.02 & 4.14 & water \\\\",
      "\\texttt{Y(AEAAKA)3F} & aqueous & 20 & \\texttt{YAEAAKAAEAAKAAEAAKAF} & -2.27 & 0.89 & 3.16 & water \\\\",
      "\\texttt{Y(AEAAKA)4F} & aqueous & 26 & \\texttt{YAEAAKAAEAAKAAEAAKAAEAAKAF} & -2.66 & 1.26 & 3.92 & water \\\\",
      "\\texttt{WALP19} & apolar core/TM & 19 & \\texttt{GWWLALALALALALALWWA} & 2.71 & -2.53 & -5.23 & apolar core \\\\",
      "\\texttt{WALP23} & apolar core/TM & 23 & \\texttt{GWWLALALALALALALALALWWA} & 2.88 & -2.59 & -5.46 & apolar core \\\\",
      "\\texttt{GWALP23} & apolar core/TM & 23 & \\texttt{GGALWLALALALALALWLAGA} & 2.13 & -1.78 & -3.90 & apolar core \\\\",
      "\\texttt{Y5-GWALP23} & apolar core/TM & 23 & \\texttt{GGALYLALALALALALALWLAGA} & 1.91 & -1.55 & -3.46 & apolar core \\\\"
    ],
    "published_reference_sequences_per_score": 10000,
    "scope": "Exact sequence strings, printed lengths and two-decimal Z-scores independently reconciled with Table 1 of the final published article.",
    "publisher_reconciliation": {
      "pdf_sha256": "be4053639738648508db4755a6eda8d4643ddee38cc38c3034ffdc1fcdb49af7",
      "table_pdf_page": 2,
      "printed_page": 9777,
      "matching_sequences": 7,
      "matching_z_scores": 14,
      "matching_printed_lengths": 7
    }
  },
  "notes": [
    "GWALP23 is listed with length 23, but its printed sequence contains 21 residues. The comparison evaluates the exact printed sequence without inferring missing residues.",
    "Terminal modifications are absent from these sequence-only inputs.",
    "The rerun protocol is specified in the comparison output and is not asserted to reproduce the historical calculation settings."
  ],
  "source_files_sha256": {
    "app/engine.py": "4e2a08620dcb2d33a6ae13152c102ff078c11a2229ac6bc79e9a41949f87ff54",
    "Code/core/hamiltonian_builder.py": "f6311e4b415c657d6c64e69544711d3dbc1e7e73b505b7b9a79f00bbe2fc78cd",
    "Code/data_loaders/energy_matrix_loader.py": "fc85635d98a4b92d19f52fc9ac14b2a41618a0d0fe69c6756f70f27ce4b5c885"
  },
  "parameters_sha256": "7ec5397ee5c8bb465be8b9defa327ad6ca07c450d5d88753151845d622d635e1",
  "runtime": {
    "python": "3.12.8",
    "numpy": "2.5.3"
  },
  "protocol": {
    "alphabet": [
      "A",
      "R",
      "N",
      "D",
      "C",
      "Q",
      "E",
      "G",
      "H",
      "I",
      "L",
      "K",
      "M",
      "F",
      "P",
      "S",
      "T",
      "W",
      "Y",
      "V"
    ],
    "environments": [
      "homogeneous_polar",
      "homogeneous_apolar"
    ],
    "weights": {
      "lambda_env": 6.0,
      "lambda_charge": 3.0,
      "lambda_local": 1.5,
      "lambda_pairwise": 0.1,
      "lambda_helix_pairs": 1.5,
      "lambda_electrostatic": 4.0
    },
    "n_decoys": 2000,
    "n_random": 10000,
    "seed": 42,
    "calibration_seed_entropy": [
      42
    ],
    "reference_seed_entropy": [
      42,
      1
    ],
    "seed_protocol": "numpy.random.default_rng with SeedSequence entropy: calibration decoys [seed]; random reference [seed, 1]; search [seed, 2] for single searches and [seed, 2, i] for the i-th run of family and specificity searches",
    "mj_max_distance": 4,
    "neighbor_normalization": "M1, M3 and M4 contributions are summed, then the combined helix_neigh term is standardized",
    "comparison_scope": "Direct-coefficient rerun with source-restored parameters; deviations from published scores do not reconstruct their historical calculation protocol"
  },
  "variants": {
    "direct": {
      "rows": [
        {
          "name": "MB-i+4-EK",
          "sequence": "AEAAAKEAAAKEAAAKA",
          "printed_length": 17,
          "evaluated_length": 17,
          "environment": "homogeneous_polar",
          "published_z": -3.12,
          "computed_z": -2.6958578345842454,
          "delta_z": 0.42414216541575467
        },
        {
          "name": "MB-i+4-EK",
          "sequence": "AEAAAKEAAAKEAAAKA",
          "printed_length": 17,
          "evaluated_length": 17,
          "environment": "homogeneous_apolar",
          "published_z": 1.02,
          "computed_z": 1.2394938302034237,
          "delta_z": 0.21949383020342372
        },
        {
          "name": "Y(AEAAKA)3F",
          "sequence": "YAEAAKAAEAAKAAEAAKAF",
          "printed_length": 20,
          "evaluated_length": 20,
          "environment": "homogeneous_polar",
          "published_z": -2.27,
          "computed_z": -1.9057550485236074,
          "delta_z": 0.3642449514763926
        },
        {
          "name": "Y(AEAAKA)3F",
          "sequence": "YAEAAKAAEAAKAAEAAKAF",
          "printed_length": 20,
          "evaluated_length": 20,
          "environment": "homogeneous_apolar",
          "published_z": 0.89,
          "computed_z": 1.10288570974277,
          "delta_z": 0.21288570974277
        },
        {
          "name": "Y(AEAAKA)4F",
          "sequence": "YAEAAKAAEAAKAAEAAKAAEAAKAF",
          "printed_length": 26,
          "evaluated_length": 26,
          "environment": "homogeneous_polar",
          "published_z": -2.66,
          "computed_z": -2.254400766503728,
          "delta_z": 0.40559923349627214
        },
        {
          "name": "Y(AEAAKA)4F",
          "sequence": "YAEAAKAAEAAKAAEAAKAAEAAKAF",
          "printed_length": 26,
          "evaluated_length": 26,
          "environment": "homogeneous_apolar",
          "published_z": 1.26,
          "computed_z": 1.4323927664246583,
          "delta_z": 0.17239276642465828
        },
        {
          "name": "WALP19",
          "sequence": "GWWLALALALALALALWWA",
          "printed_length": 19,
          "evaluated_length": 19,
          "environment": "homogeneous_polar",
          "published_z": 2.71,
          "computed_z": 2.510048328422139,
          "delta_z": -0.19995167157786087
        },
        {
          "name": "WALP19",
          "sequence": "GWWLALALALALALALWWA",
          "printed_length": 19,
          "evaluated_length": 19,
          "environment": "homogeneous_apolar",
          "published_z": -2.53,
          "computed_z": -2.7323653711655633,
          "delta_z": -0.20236537116556352
        },
        {
          "name": "WALP23",
          "sequence": "GWWLALALALALALALALALWWA",
          "printed_length": 23,
          "evaluated_length": 23,
          "environment": "homogeneous_polar",
          "published_z": 2.88,
          "computed_z": 2.5516020201894394,
          "delta_z": -0.3283979798105605
        },
        {
          "name": "WALP23",
          "sequence": "GWWLALALALALALALALALWWA",
          "printed_length": 23,
          "evaluated_length": 23,
          "environment": "homogeneous_apolar",
          "published_z": -2.59,
          "computed_z": -2.914623224259435,
          "delta_z": -0.32462322425943535
        },
        {
          "name": "GWALP23",
          "sequence": "GGALWLALALALALALWLAGA",
          "printed_length": 23,
          "evaluated_length": 21,
          "environment": "homogeneous_polar",
          "published_z": 2.13,
          "computed_z": 1.690151388652539,
          "delta_z": -0.4398486113474609
        },
        {
          "name": "GWALP23",
          "sequence": "GGALWLALALALALALWLAGA",
          "printed_length": 23,
          "evaluated_length": 21,
          "environment": "homogeneous_apolar",
          "published_z": -1.78,
          "computed_z": -2.0247792195270224,
          "delta_z": -0.24477921952702242
        },
        {
          "name": "Y5-GWALP23",
          "sequence": "GGALYLALALALALALALWLAGA",
          "printed_length": 23,
          "evaluated_length": 23,
          "environment": "homogeneous_polar",
          "published_z": 1.91,
          "computed_z": 1.5614111616306636,
          "delta_z": -0.3485888383693363
        },
        {
          "name": "Y5-GWALP23",
          "sequence": "GGALYLALALALALALALWLAGA",
          "printed_length": 23,
          "evaluated_length": 23,
          "environment": "homogeneous_apolar",
          "published_z": -1.55,
          "computed_z": -1.9154771909819788,
          "delta_z": -0.36547719098197873
        }
      ],
      "mean_absolute_delta_z": 0.3037707688427493,
      "max_absolute_delta_z": 0.4398486113474609,
      "root_mean_square_delta_z": 0.3165582929915665
    }
  }
}
```
