## Additional file 1. Evaluated software source and dependencies for "Helix Design Studio: designing antimicrobial peptide candidates for membrane environments": parameter_correction_comparison.json

```
{
  "comparison": "Paired parameter restoration; current engine in every case",
  "baseline_parameter_version": "1.0.0rc1",
  "restored_parameter_version": "1.0.0rc2",
  "baseline_parameter_sha256": {
    "M1": "92208ffa4172357f928950f674163d42bd3786838a551255f04ae4670b5c7359",
    "M4": "44c54eb5ec3ea972fd029da96ba51db8a78dddd8e1b5d0a593d48c3e49872045"
  },
  "current_source_sha256": {
    "app/engine.py": "4e2a08620dcb2d33a6ae13152c102ff078c11a2229ac6bc79e9a41949f87ff54",
    "Code/core/hamiltonian_builder.py": "f6311e4b415c657d6c64e69544711d3dbc1e7e73b505b7b9a79f00bbe2fc78cd",
    "Code/data_loaders/energy_matrix_loader.py": "fc85635d98a4b92d19f52fc9ac14b2a41618a0d0fe69c6756f70f27ce4b5c885",
    "Code/core/resources/helix_pairs_prop.txt": "266410b1335e1de1341e39e031ecd23054e174d3017322d51be1bb20c4e19684",
    "Code/core/resources/helix_sd_i_3.txt": "ac0fcc7c17ffeaeea6664906b5473c1c9ddd2f2145d0d75626e674b7eb0505c5",
    "Code/core/resources/helix_sd_i_4.txt": "492bb545cc304bd51a417ad7ffa4e9cac6babf8cf4b256a828406551ccab4897"
  },
  "runtime": {
    "python": "3.12.8",
    "numpy": "2.5.3"
  },
  "protocol": {
    "alphabet": [
      "A",
      "R",
      "N",
      "D",
      "C",
      "Q",
      "E",
      "G",
      "H",
      "I",
      "L",
      "K",
      "M",
      "F",
      "P",
      "S",
      "T",
      "W",
      "Y",
      "V"
    ],
    "peptides": {
      "(EAAAK)3": "EAAAKEAAAKEAAAK",
      "(AAKAA)3": "AAKAAAAKAAAAKAA",
      "LL-37": "LLGDFFRKSKEKIGKEFKRIVQRIKDFLRNLVPRTES",
      "Melittin": "GIGAVLKVLTTGLPALISWIKRKRQQ",
      "Magainin 2": "GIGKFLHSAKKFGKAFVGEIMNS",
      "Cecropin A": "KWKLFKKIEKVGQNIRDGIIKAGPAVAVVGQATQIAK",
      "PGLa": "GMASKAGAIAGKIAKVALKAL",
      "Piscidin 1": "FFHHIFRGIVHVGKTIHRLVTG",
      "BP100": "KKLFKKILKYL",
      "Poly-Ala 15": "AAAAAAAAAAAAAAA",
      "KALP17": "GKKLALALALALALKKA",
      "WALP23": "GWWLALALALALALALALALWWA"
    },
    "presets": [
      "homogeneous_polar",
      "homogeneous_apolar",
      "interfacial_neg",
      "interfacial_neu",
      "interfacial_pos"
    ],
    "weights": {
      "lambda_env": 6.0,
      "lambda_charge": 3.0,
      "lambda_local": 1.5,
      "lambda_pairwise": 0.1,
      "lambda_helix_pairs": 1.5,
      "lambda_electrostatic": 4.0
    },
    "n_decoys": 1000,
    "n_random": 500,
    "score_seed": 42,
    "design": {
      "length": 18,
      "steps": 4000,
      "restarts": 2,
      "seeds": [
        1,
        2,
        3
      ],
      "presets": [
        "interfacial_neg",
        "homogeneous_polar"
      ]
    },
    "random_sequence_count": 150,
    "random_sequence_length": 18,
    "random_sequence_seed": 7,
    "seed_protocol": "numpy.random.default_rng with SeedSequence entropy: calibration decoys [seed]; random reference [seed, 1]; search [seed, 2] for single searches and [seed, 2, i] for the i-th run of family and specificity searches",
    "calibration": "Recomputed for each parameter case with the same sampled sequences; empty case-specific caches",
    "interpretation": "Design differences are outcomes of paired searches under changed objectives, not experimental effects"
  },
  "cases": {
    "previous_parameters": {
      "scores": {
        "(EAAAK)3 | homogeneous_polar": -2.7705024419443625,
        "(EAAAK)3 | homogeneous_apolar": 1.2608886996328186,
        "(EAAAK)3 | interfacial_neg": -0.22714624189354757,
        "(EAAAK)3 | interfacial_neu": 0.0991435922809308,
        "(EAAAK)3 | interfacial_pos": -0.2930564852839222,
        "(AAKAA)3 | homogeneous_polar": -0.350264902825021,
        "(AAKAA)3 | homogeneous_apolar": 2.193968397290581,
        "(AAKAA)3 | interfacial_neg": 1.3055759528673576,
        "(AAKAA)3 | interfacial_neu": 1.8491815340901834,
        "(AAKAA)3 | interfacial_pos": 2.048548145872825,
        "LL-37 | homogeneous_polar": -2.22337553406811,
        "LL-37 | homogeneous_apolar": 0.6890595568614027,
        "LL-37 | interfacial_neg": -4.631497099452566,
        "LL-37 | interfacial_neu": -3.855385109948385,
        "LL-37 | interfacial_pos": -3.9388846764298324,
        "Melittin | homogeneous_polar": 1.7199510558643012,
        "Melittin | homogeneous_apolar": 1.2238010851553984,
        "Melittin | interfacial_neg": -0.636269049115982,
        "Melittin | interfacial_neu": -0.31757845770753856,
        "Melittin | interfacial_pos": 0.21248300304632908,
        "Magainin 2 | homogeneous_polar": -0.12917462526210874,
        "Magainin 2 | homogeneous_apolar": 0.624314920941692,
        "Magainin 2 | interfacial_neg": -2.7951172601301764,
        "Magainin 2 | interfacial_neu": -2.4040142978464463,
        "Magainin 2 | interfacial_pos": -1.694782868255319,
        "Cecropin A | homogeneous_polar": -1.0402382134504577,
        "Cecropin A | homogeneous_apolar": 0.6564513130374291,
        "Cecropin A | interfacial_neg": -1.1006835231375054,
        "Cecropin A | interfacial_neu": -0.5459325979506401,
        "Cecropin A | interfacial_pos": -0.4224888288012077,
        "PGLa | homogeneous_polar": -0.03022325245034052,
        "PGLa | homogeneous_apolar": 0.7148544303548608,
        "PGLa | interfacial_neg": -1.6690921809362589,
        "PGLa | interfacial_neu": -0.9783434335336554,
        "PGLa | interfacial_pos": -0.41227192415793384,
        "Piscidin 1 | homogeneous_polar": 0.4572508845009255,
        "Piscidin 1 | homogeneous_apolar": -0.7491146922437701,
        "Piscidin 1 | interfacial_neg": -2.8098493532930697,
        "Piscidin 1 | interfacial_neu": -2.798905456409097,
        "Piscidin 1 | interfacial_pos": -2.0401270743312305,
        "BP100 | homogeneous_polar": 2.454110803583767,
        "BP100 | homogeneous_apolar": 2.309906769551848,
        "BP100 | interfacial_neg": -4.227613099394615,
        "BP100 | interfacial_neu": -3.005809977295985,
        "BP100 | interfacial_pos": -2.4690143907316426,
        "Poly-Ala 15 | homogeneous_polar": 1.017014025229774,
        "Poly-Ala 15 | homogeneous_apolar": 1.832557765921535,
        "Poly-Ala 15 | interfacial_neg": 2.68613553491625,
        "Poly-Ala 15 | interfacial_neu": 2.6305922008118636,
        "Poly-Ala 15 | interfacial_pos": 2.7604123979802004,
        "KALP17 | homogeneous_polar": 0.4832565337662215,
        "KALP17 | homogeneous_apolar": 0.4362758886335884,
        "KALP17 | interfacial_neg": 0.4745973294501056,
        "KALP17 | interfacial_neu": 0.8694984452157413,
        "KALP17 | interfacial_pos": 1.2182070334698922,
        "WALP23 | homogeneous_polar": 2.333006619366234,
        "WALP23 | homogeneous_apolar": -2.9533235933431987,
        "WALP23 | interfacial_neg": 1.5363673490985497,
        "WALP23 | interfacial_neu": 1.2279305930425695,
        "WALP23 | interfacial_pos": 1.5655734153607137
      },
      "random_sequence_mean_percentile": 51.245333333333335,
      "designs": [
        {
          "preset": "interfacial_neg",
          "seed": 1,
          "sequence": "IKFWRKWDKWFKKWWRKE"
        },
        {
          "preset": "interfacial_neg",
          "seed": 2,
          "sequence": "WKWIKKWIKEWRKWWKKW"
        },
        {
          "preset": "interfacial_neg",
          "seed": 3,
          "sequence": "WKWWKKWDKWWRKWFKKE"
        },
        {
          "preset": "homogeneous_polar",
          "seed": 1,
          "sequence": "DKDKRDKDKDKDDKDKDK"
        },
        {
          "preset": "homogeneous_polar",
          "seed": 2,
          "sequence": "KDDKDKDKDKKDKDKDKD"
        },
        {
          "preset": "homogeneous_polar",
          "seed": 3,
          "sequence": "RDKDDKEKDKDKKDKDKE"
        }
      ]
    },
    "M1_restored": {
      "scores": {
        "(EAAAK)3 | homogeneous_polar": -2.653289715872815,
        "(EAAAK)3 | homogeneous_apolar": 1.3988844330620576,
        "(EAAAK)3 | interfacial_neg": -0.169337909783477,
        "(EAAAK)3 | interfacial_neu": 0.17251136496727584,
        "(EAAAK)3 | interfacial_pos": -0.23194449157228508,
        "(AAKAA)3 | homogeneous_polar": -0.5453207097148467,
        "(AAKAA)3 | homogeneous_apolar": 2.1270148297157703,
        "(AAKAA)3 | interfacial_neg": 1.1795925272024474,
        "(AAKAA)3 | interfacial_neu": 1.7172185723261248,
        "(AAKAA)3 | interfacial_pos": 1.9136514074595572,
        "LL-37 | homogeneous_polar": -1.8507429471679062,
        "LL-37 | homogeneous_apolar": 1.036521931026942,
        "LL-37 | interfacial_neg": -4.445663259392334,
        "LL-37 | interfacial_neu": -3.6093163298071387,
        "LL-37 | interfacial_pos": -3.6784290083051605,
        "Melittin | homogeneous_polar": 1.8720099628857896,
        "Melittin | homogeneous_apolar": 1.4509229144137539,
        "Melittin | interfacial_neg": -0.500659673542573,
        "Melittin | interfacial_neu": -0.15280655548062053,
        "Melittin | interfacial_pos": 0.36888943886472053,
        "Magainin 2 | homogeneous_polar": 0.07514466610394836,
        "Magainin 2 | homogeneous_apolar": 0.8453447680767029,
        "Magainin 2 | interfacial_neg": -2.662479291216095,
        "Magainin 2 | interfacial_neu": -2.2473051296895585,
        "Magainin 2 | interfacial_pos": -1.524631622356169,
        "Cecropin A | homogeneous_polar": -0.8199213301066427,
        "Cecropin A | homogeneous_apolar": 0.8779838665472348,
        "Cecropin A | interfacial_neg": -0.9586162314058533,
        "Cecropin A | interfacial_neu": -0.36368803799222116,
        "Cecropin A | interfacial_pos": -0.25400915626146703,
        "PGLa | homogeneous_polar": 0.007249797248457419,
        "PGLa | homogeneous_apolar": 0.7845260530359502,
        "PGLa | interfacial_neg": -1.668263154296715,
        "PGLa | interfacial_neu": -0.9669549745336199,
        "PGLa | interfacial_pos": -0.38506331510597835,
        "Piscidin 1 | homogeneous_polar": 0.5405936404445822,
        "Piscidin 1 | homogeneous_apolar": -0.7039990231507772,
        "Piscidin 1 | interfacial_neg": -2.7961710839241465,
        "Piscidin 1 | interfacial_neu": -2.781841053969538,
        "Piscidin 1 | interfacial_pos": -1.9821139138544732,
        "BP100 | homogeneous_polar": 2.8139053373151843,
        "BP100 | homogeneous_apolar": 2.7406312500309737,
        "BP100 | interfacial_neg": -4.036204300421269,
        "BP100 | interfacial_neu": -2.7553751805755944,
        "BP100 | interfacial_pos": -2.2011693592299957,
        "Poly-Ala 15 | homogeneous_polar": 0.6947134382365331,
        "Poly-Ala 15 | homogeneous_apolar": 1.6485752926926653,
        "Poly-Ala 15 | interfacial_neg": 2.503373731230426,
        "Poly-Ala 15 | interfacial_neu": 2.420651792205223,
        "Poly-Ala 15 | interfacial_pos": 2.546956107587008,
        "KALP17 | homogeneous_polar": 0.7377540833171201,
        "KALP17 | homogeneous_apolar": 0.6984917383059384,
        "KALP17 | interfacial_neg": 0.7086313870421447,
        "KALP17 | interfacial_neu": 1.1564557624778138,
        "KALP17 | interfacial_pos": 1.4659529604413573,
        "WALP23 | homogeneous_polar": 2.5366832370104264,
        "WALP23 | homogeneous_apolar": -2.889569082610592,
        "WALP23 | interfacial_neg": 1.7487539624650068,
        "WALP23 | interfacial_neu": 1.475897004399815,
        "WALP23 | interfacial_pos": 1.7671161175750587
      },
      "random_sequence_mean_percentile": 51.486666666666665,
      "designs": [
        {
          "preset": "interfacial_neg",
          "seed": 1,
          "sequence": "WKWWKRWDKWWKREWKRW"
        },
        {
          "preset": "interfacial_neg",
          "seed": 2,
          "sequence": "WKWWRKWDKWWRKWWKKW"
        },
        {
          "preset": "interfacial_neg",
          "seed": 3,
          "sequence": "WRWDRKWWKWWKRELRKW"
        },
        {
          "preset": "homogeneous_polar",
          "seed": 1,
          "sequence": "DKRDRDRDREDRDRDRDK"
        },
        {
          "preset": "homogeneous_polar",
          "seed": 2,
          "sequence": "DRDRDRDKRDRDKDKEDR"
        },
        {
          "preset": "homogeneous_polar",
          "seed": 3,
          "sequence": "DKDRDRDRRDRDRDRDRD"
        }
      ]
    },
    "M4_restored": {
      "scores": {
        "(EAAAK)3 | homogeneous_polar": -2.7699503429345036,
        "(EAAAK)3 | homogeneous_apolar": 1.2611890393921812,
        "(EAAAK)3 | interfacial_neg": -0.22685065735335486,
        "(EAAAK)3 | interfacial_neu": 0.0994844071771785,
        "(EAAAK)3 | interfacial_pos": -0.2927535606304323,
        "(AAKAA)3 | homogeneous_polar": -0.34973881766535486,
        "(AAKAA)3 | homogeneous_apolar": 2.1943225325814315,
        "(AAKAA)3 | interfacial_neg": 1.3059631008293893,
        "(AAKAA)3 | interfacial_neu": 1.8496132693526093,
        "(AAKAA)3 | interfacial_pos": 2.048985909597485,
        "LL-37 | homogeneous_polar": -2.2235002029771955,
        "LL-37 | homogeneous_apolar": 0.6891644934565911,
        "LL-37 | interfacial_neg": -4.631181270497379,
        "LL-37 | interfacial_neu": -3.8549759121385585,
        "LL-37 | interfacial_pos": -3.9384991549236363,
        "Melittin | homogeneous_polar": 1.7202275631910886,
        "Melittin | homogeneous_apolar": 1.2239666290001532,
        "Melittin | interfacial_neg": -0.6361620803596149,
        "Melittin | interfacial_neu": -0.3174318621817827,
        "Melittin | interfacial_pos": 0.212642944672159,
        "Magainin 2 | homogeneous_polar": -0.12899476333028484,
        "Magainin 2 | homogeneous_apolar": 0.6244820484475788,
        "Magainin 2 | interfacial_neg": -2.794978772723644,
        "Magainin 2 | interfacial_neu": -2.403806897925264,
        "Magainin 2 | interfacial_pos": -1.6946205077569132,
        "Cecropin A | homogeneous_polar": -1.040224345022341,
        "Cecropin A | homogeneous_apolar": 0.6565534302965169,
        "Cecropin A | interfacial_neg": -1.100528681284263,
        "Cecropin A | interfacial_neu": -0.5457673153987243,
        "Cecropin A | interfacial_pos": -0.4223469932636485,
        "PGLa | homogeneous_polar": -0.030172390731685237,
        "PGLa | homogeneous_apolar": 0.7149207803192692,
        "PGLa | interfacial_neg": -1.6691855160496427,
        "PGLa | interfacial_neu": -0.978385290020974,
        "PGLa | interfacial_pos": -0.41226001906746107,
        "Piscidin 1 | homogeneous_polar": 0.45735568870152365,
        "Piscidin 1 | homogeneous_apolar": -0.7490276944547557,
        "Piscidin 1 | interfacial_neg": -2.8096908493604693,
        "Piscidin 1 | interfacial_neu": -2.79876018523555,
        "Piscidin 1 | interfacial_pos": -2.04004144996361,
        "BP100 | homogeneous_polar": 2.454238525956788,
        "BP100 | homogeneous_apolar": 2.309839248924237,
        "BP100 | interfacial_neg": -4.227624997077625,
        "BP100 | interfacial_neu": -3.0057386289194543,
        "BP100 | interfacial_pos": -2.469012510952643,
        "Poly-Ala 15 | homogeneous_polar": 1.017700422822818,
        "Poly-Ala 15 | homogeneous_apolar": 1.833119534605552,
        "Poly-Ala 15 | interfacial_neg": 2.6867086012226857,
        "Poly-Ala 15 | interfacial_neu": 2.6312210483417355,
        "Poly-Ala 15 | interfacial_pos": 2.7610447188136162,
        "KALP17 | homogeneous_polar": 0.48335181065132454,
        "KALP17 | homogeneous_apolar": 0.43636170864848295,
        "KALP17 | interfacial_neg": 0.4746483110313767,
        "KALP17 | interfacial_neu": 0.8695046023925889,
        "KALP17 | interfacial_pos": 1.2181946340023646,
        "WALP23 | homogeneous_polar": 2.3331359937746803,
        "WALP23 | homogeneous_apolar": -2.953291396531328,
        "WALP23 | interfacial_neg": 1.536447725427069,
        "WALP23 | interfacial_neu": 1.2280016414019244,
        "WALP23 | interfacial_pos": 1.5656429853740759
      },
      "random_sequence_mean_percentile": 51.25066666666667,
      "designs": [
        {
          "preset": "interfacial_neg",
          "seed": 1,
          "sequence": "IKFWRKWDKWFKKWWRKE"
        },
        {
          "preset": "interfacial_neg",
          "seed": 2,
          "sequence": "WKWIKKWIKEWRKWWKKW"
        },
        {
          "preset": "interfacial_neg",
          "seed": 3,
          "sequence": "WKWWKKWDKWWRKWFKKE"
        },
        {
          "preset": "homogeneous_polar",
          "seed": 1,
          "sequence": "DKDKRDKDKDKDDKDKDK"
        },
        {
          "preset": "homogeneous_polar",
          "seed": 2,
          "sequence": "DKKDKDKDKDDKDKDKDK"
        },
        {
          "preset": "homogeneous_polar",
          "seed": 3,
          "sequence": "RDKDDKEKDKDKKDKDKE"
        }
      ]
    },
    "both_restored": {
      "scores": {
        "(EAAAK)3 | homogeneous_polar": -2.6529991275782505,
        "(EAAAK)3 | homogeneous_apolar": 1.3990016640289245,
        "(EAAAK)3 | interfacial_neg": -0.16922916286721396,
        "(EAAAK)3 | interfacial_neu": 0.1726416163495251,
        "(EAAAK)3 | interfacial_pos": -0.23183516216230962,
        "(AAKAA)3 | homogeneous_polar": -0.5451399595971184,
        "(AAKAA)3 | homogeneous_apolar": 2.1271273346780144,
        "(AAKAA)3 | interfacial_neg": 1.1797286625546175,
        "(AAKAA)3 | interfacial_neu": 1.7173714612623652,
        "(AAKAA)3 | interfacial_pos": 1.9138188473996298,
        "LL-37 | homogeneous_polar": -1.8508230874545053,
        "LL-37 | homogeneous_apolar": 1.0365739156729945,
        "LL-37 | interfacial_neg": -4.4454061653761165,
        "LL-37 | interfacial_neu": -3.6089898852607005,
        "LL-37 | interfacial_pos": -3.678128279367935,
        "Melittin | homogeneous_polar": 1.8722111245655493,
        "Melittin | homogeneous_apolar": 1.4510330661106823,
        "Melittin | interfacial_neg": -0.5005816634715391,
        "Melittin | interfacial_neu": -0.15269688951809557,
        "Melittin | interfacial_pos": 0.3690059933679894,
        "Magainin 2 | homogeneous_polar": 0.07527637883053803,
        "Magainin 2 | homogeneous_apolar": 0.8454790613975173,
        "Magainin 2 | interfacial_neg": -2.662383523226453,
        "Magainin 2 | interfacial_neu": -2.2471550449367887,
        "Magainin 2 | interfacial_pos": -1.524518553881895,
        "Cecropin A | homogeneous_polar": -0.8198962822479636,
        "Cecropin A | homogeneous_apolar": 0.8780510127317147,
        "Cecropin A | interfacial_neg": -0.9584980851458599,
        "Cecropin A | interfacial_neu": -0.3635711973302525,
        "Cecropin A | interfacial_pos": -0.2539116432274619,
        "PGLa | homogeneous_polar": 0.007274517429940357,
        "PGLa | homogeneous_apolar": 0.7845656470579017,
        "PGLa | interfacial_neg": -1.6683581136437127,
        "PGLa | interfacial_neu": -0.9670073827941947,
        "PGLa | interfacial_pos": -0.385067127182267,
        "Piscidin 1 | homogeneous_polar": 0.5406912862812171,
        "Piscidin 1 | homogeneous_apolar": -0.703918165043478,
        "Piscidin 1 | interfacial_neg": -2.7960356969138265,
        "Piscidin 1 | interfacial_neu": -2.78172130169222,
        "Piscidin 1 | interfacial_pos": -1.9820435167620083,
        "BP100 | homogeneous_polar": 2.8140753775037295,
        "BP100 | homogeneous_apolar": 2.7406005723597096,
        "BP100 | interfacial_neg": -4.03619999883156,
        "BP100 | interfacial_neu": -2.7552866458600795,
        "BP100 | interfacial_pos": -2.201131110650273,
        "Poly-Ala 15 | homogeneous_polar": 0.6948537629832332,
        "Poly-Ala 15 | homogeneous_apolar": 1.6487166329803815,
        "Poly-Ala 15 | interfacial_neg": 2.5035539741350115,
        "Poly-Ala 15 | interfacial_neu": 2.4208363678796574,
        "Poly-Ala 15 | interfacial_pos": 2.5471603985676503,
        "KALP17 | homogeneous_polar": 0.7378661754791177,
        "KALP17 | homogeneous_apolar": 0.6985921454887152,
        "KALP17 | interfacial_neg": 0.7086851663643532,
        "KALP17 | interfacial_neu": 1.1564594866184097,
        "KALP17 | interfacial_pos": 1.4659499700840752,
        "WALP23 | homogeneous_polar": 2.536753430310917,
        "WALP23 | homogeneous_apolar": -2.889585532504055,
        "WALP23 | interfacial_neg": 1.7487857934340703,
        "WALP23 | interfacial_neu": 1.4759097742944185,
        "WALP23 | interfacial_pos": 1.7671375996331224
      },
      "random_sequence_mean_percentile": 51.48266666666667,
      "designs": [
        {
          "preset": "interfacial_neg",
          "seed": 1,
          "sequence": "WKWWKRWDKWWKREWKRW"
        },
        {
          "preset": "interfacial_neg",
          "seed": 2,
          "sequence": "WKWERKWWRWWRKEWRKW"
        },
        {
          "preset": "interfacial_neg",
          "seed": 3,
          "sequence": "WRWDRKWWKWWKRELRKW"
        },
        {
          "preset": "homogeneous_polar",
          "seed": 1,
          "sequence": "DKRDRDRDREDRDRDRDK"
        },
        {
          "preset": "homogeneous_polar",
          "seed": 2,
          "sequence": "DRDRDRDKRDRDKDKEDR"
        },
        {
          "preset": "homogeneous_polar",
          "seed": 3,
          "sequence": "DKDRDRDRRDRDRDRDRD"
        }
      ]
    }
  },
  "effects": {
    "M1_restored": {
      "score_count": 60,
      "median_absolute_delta_z": 0.1825031818221216,
      "maximum_absolute_delta_z": 0.4307244804791259,
      "maximum_delta_case": "BP100 | homogeneous_apolar",
      "spearman_z": 0.9928313420394556,
      "design_count": 6,
      "design_positions_changed": 58,
      "design_positions_evaluated": 108,
      "design_positions_changed_fraction": 0.5370370370370371
    },
    "M4_restored": {
      "score_count": 60,
      "median_absolute_delta_z": 0.00014355335555310544,
      "maximum_absolute_delta_z": 0.000686397593044008,
      "maximum_delta_case": "Poly-Ala 15 | homogeneous_polar",
      "spearman_z": 1.0,
      "design_count": 6,
      "design_positions_changed": 18,
      "design_positions_evaluated": 108,
      "design_positions_changed_fraction": 0.16666666666666666
    },
    "both_restored": {
      "score_count": 60,
      "median_absolute_delta_z": 0.18247148070081312,
      "maximum_absolute_delta_z": 0.43069380280786174,
      "maximum_delta_case": "BP100 | homogeneous_apolar",
      "spearman_z": 0.9928313420394556,
      "design_count": 6,
      "design_positions_changed": 61,
      "design_positions_evaluated": 108,
      "design_positions_changed_fraction": 0.5648148148148148
    }
  }
}
```
