## Additional file 1. Evaluated software source and dependencies for "Helix Design Studio: designing antimicrobial peptide candidates for membrane environments": metadata.json

```
{
  "format_version": 1,
  "comparison_policy": "Exact decimal equality at the precision printed in each primary source; labels identify each axis independently.",
  "runtime_axis_convention": {
    "rows": "residue at sequence position i",
    "columns": "residue at sequence position i+k"
  },
  "matrices": {
    "M1": {
      "runtime_file": "helix_pairs_prop.txt",
      "source_csv": "nacar2020_figure3.csv",
      "reference": {
        "authors": "Nacar C",
        "title": "Propensities of Amino Acid Pairings in Secondary Structure of Globular Proteins",
        "journal": "Protein Journal",
        "year": 2020,
        "volume": 39,
        "pages": "21–32",
        "doi": "10.1007/s10930-020-09880-6",
        "location": "Figure 3, printed page 25",
        "source_pdf_sha256": "e91d4ce59533ec25e820a5b505a1f5f674cab68a043a810b3408e9f696b156d4"
      },
      "source_axes": {
        "rows": "j, later residue at n+4 (amide hydrogen-bond donor)",
        "columns": "i, earlier residue at n (carbonyl hydrogen-bond acceptor)"
      },
      "source_row_order": "ARNDCQEGHILKMFPSTWYV",
      "source_column_order": "ARNDCQEGHILKMFPSTWYV",
      "source_separation": 4,
      "runtime_separation": 1,
      "mapping": "transpose",
      "units": "dimensionless Po/Pr relative propensity",
      "model_adaptation": "The hydrogen-bonded n,n+4 table is reused as an empirical adjacent-residue (i,i+1) term; this is not an adjacent-pair propensity dataset.",
      "source_formula": "(FH[j,i]/306352) / (AH[j]*AH[i]/(1350293*(1350293-1)))",
      "erratum": {
        "doi": "10.1007/s10930-020-09881-5",
        "effect": "Section cross-reference 10 corrected to 3; no table values changed."
      },
      "missing_residues": [],
      "source_csv_sha256": "3bf59ecde0adad6e4d9c235e3215a07af863054c9e5f23a362a5cc908c40fa34"
    },
    "M3": {
      "runtime_file": "helix_sd_i_3.txt",
      "source_csv": "munoz_serrano1994_table2_i3.csv",
      "reference": {
        "authors": "Muñoz V; Serrano L",
        "title": "Elucidating the folding problem of helical peptides using empirical parameters",
        "journal": "Nature Structural Biology",
        "year": 1994,
        "volume": 1,
        "pages": "399–409",
        "doi": "10.1038/nsb0694-399",
        "location": "Table 2, printed page 403, i,i+3 entries",
        "source_pdf_sha256": "5fadfa7b6ccb374f9cb8778b71dfc08a20c227fe34d02f8787aba7dc0d406ee5"
      },
      "source_axes": {
        "rows": "residue i",
        "columns": "residue i+3"
      },
      "source_row_order": "AGSTNDQEHKRFYWVIML",
      "source_column_order": "AGSTNDQEHKRYFWVIML",
      "source_separation": 3,
      "runtime_separation": 3,
      "mapping": "by_labels",
      "units": "kcal/mol",
      "missing_residues": [
        "C",
        "P"
      ],
      "missing_value_policy": "Zero contribution for any pair containing C or P; this 76-cell extension is a model convention, not published interaction data.",
      "source_csv_sha256": "a0bbede9e717fa93a76f97c448acce49df99d826866cedb84f3beb2754b9208b"
    },
    "M4": {
      "runtime_file": "helix_sd_i_4.txt",
      "source_csv": "munoz_serrano1994_table2_i4.csv",
      "reference": {
        "authors": "Muñoz V; Serrano L",
        "title": "Elucidating the folding problem of helical peptides using empirical parameters",
        "journal": "Nature Structural Biology",
        "year": 1994,
        "volume": 1,
        "pages": "399–409",
        "doi": "10.1038/nsb0694-399",
        "location": "Table 2, printed page 403, i,i+4 entries",
        "source_pdf_sha256": "5fadfa7b6ccb374f9cb8778b71dfc08a20c227fe34d02f8787aba7dc0d406ee5"
      },
      "source_axes": {
        "rows": "residue i",
        "columns": "residue i+4"
      },
      "source_row_order": "AGSTNDQEHKRFYWVIML",
      "source_column_order": "AGSTNDQEHKRYFWVIML",
      "source_separation": 4,
      "runtime_separation": 4,
      "mapping": "by_labels",
      "units": "kcal/mol",
      "missing_residues": [
        "C",
        "P"
      ],
      "missing_value_policy": "Zero contribution for any pair containing C or P; this 76-cell extension is a model convention, not published interaction data.",
      "source_csv_sha256": "c3f37802ddd8eab72062cf347883f26fe0608881e5f3da3b30b1a74aad030e8b"
    }
  }
}
```
