## Additional file 2. Computational evaluation, inputs and results for "Helix Design Studio: designing antimicrobial peptide candidates for membrane environments": runner_checks.json

```
{
  "run_examples_sha256": "7569aef13d3ea56df32e1e020b62d2c5862beb06643b4d22828921a6555ccb00",
  "missing_command_returns_none": true,
  "FileNotFoundError_returns_none": true,
  "OSError_returns_none": true,
  "application_version_matches_source": "1.0.0rc2",
  "completed_output_guards": [
    {
      "arguments": [],
      "exit_code": 1,
      "output_file_count": 129,
      "output_unchanged": true
    },
    {
      "arguments": [
        "--plan-only"
      ],
      "exit_code": 1,
      "output_file_count": 129,
      "output_unchanged": true
    }
  ],
  "output_manifest_sha256": "a9e40583e3dd7e6485978532c365aba4f06c8b2e742817c6eaca28da39502b8e"
}
```
