## Additional file 2. Computational evaluation, inputs and results for "Helix Design Studio: designing antimicrobial peptide candidates for membrane environments": FIGURE_CAPTIONS.md

```
# Figure captions

Captions reproduced verbatim from the manuscript LaTeX.

## Figure 1 (fig:concept)

\textbf{Two routes through Helix Design Studio: sequence analysis and design.} (a) Users supply an existing sequence or specify peptide length and allowed amino acids for a design search. (b) A shared scoring model evaluates a prescribed $\alpha$-helical state in a polar medium, an apolar medium or an interface with selected charge and angular exposure. The four contribution groups summarize the model; the interface shown is schematic. (c) Analysis provides scores, their contributions, helical-wheel views and descriptors, environmental comparisons and exposure scans. Design generates individual candidates or families for one environment, target preference or a compromise between environments. The end-on wheel depicts the illustrative input, with charged lysine residues in blue and hydrophobic leucines in gold; its hydrophobic moment points towards the lower, apolar region. Candidate strips illustrate diversity without representing calculated results. Sequences, scores, settings and ideal helical structures can be exported for subsequent studies. These outputs assess model compatibility, not folding or biological activity.

## Figure 2 (fig:architecture)

\textbf{Software architecture and user workflows.} Browser inputs, server-side calculations and interactive outputs are connected through a shared scoring and search engine. Calibration, reference statistics, orientation and source version form part of the reproducible calculation. PDB output represents a prescribed ideal helix.

## Figure 3 (fig:profiles)

\textbf{Environmental profiles under a common evaluation protocol.} P1--P3 are predefined model sequences; F1--F4, S1--S2 and C1 are candidates from Create a family, Design for selectivity and Design for two environments, respectively (Table~\ref{tab:sequences}). All sequences use the same 20-residue alphabet, 2,000 calibration sequences, 1,000 reference sequences and seed 42. Each interfacial query, calibration sequence and reference sequence is aligned to its own hydrophobic moment. All scoring and search evaluations use the same sequence-dependent alignment rule; this common analysis can use a different reference sample count from the native workflow.

## Figure 4 (fig:collections)

\textbf{Sequence diversity and environmental scores.} (a) Each cell gives the number of amino-acid positions that differ between two 20-residue family members, F1--F4; darker cells indicate more differences. For example, F1 and F2 differ at 20 of 20 positions. (b) Horizontal bars show the dimensionless model score $H$ of each specificity candidate in the anionic target interface, neutral competing interface and homogeneous polar competitor. Values are printed at the bar ends. Lower $H$ indicates greater compatibility with the specified model environment. Candidate identifiers refer to Table~\ref{tab:sequences}; specificity searches use $\lambda=0.5$ (Eq.~\ref{eq:specificity}).

## Figure 5 (fig:exposure)

\textbf{Exposure and finite-sampling sensitivity.} (a) The 21-point exposure scan for P1. Gold squares are homogeneous endpoints; intermediate points are interfacial angular masks. Every sampled point uses the same supplied seed and the same separate calibration/reference random streams. (b) Scores of P1 at the default anionic interface for 3 seeds at each sample-count pair. Points show individual runs; horizontal segments show their arithmetic means.

## Figure 6 (fig:timings)

\textbf{Computation times for sequence evaluation and design.} (a) Evaluation of one supplied sequence. (b) Search for one candidate sequence. Blue filled bars include calculation of the component-calibration means and standard deviations; orange hatched bars reuse these statistics with identical calculation settings. Both conditions evaluate the random reference ensemble and, in Design, perform the sequence search. Bar lengths and printed values are medians in milliseconds; whiskers span the observed minimum and maximum across 3 runs (seeds 42, 43 and 44). Both panels use the same linear time scale. Elapsed time covers input handling and computation after application initialization. The study used Apple M3 Max with 16 logical CPUs and 48 GiB RAM (macOS-26.6.2; Python 3.12.8); Design used 3,000 steps per restart and 2 restarts.

## Figure 7 (fig:transverse_alignment)

\textbf{Helix alignment at a horizontal polar--apolar interface.} The upper schematic shows the prescribed helix from the side, with its long axis parallel to the interface. Below, end-on helical-wheel views show the same P1 sequence (Table~\ref{tab:sequences}) before (a) and after (b) rotation about that axis, which points out of the drawing plane. The polar medium is above and the apolar medium below in every view. The transverse hydrophobic moment, $\boldsymbol{\mu}_{H,\perp}$, lies in the wheel plane and rotates with the residues. After rotation it points downwards, towards the centre of the apolar sector, displayed as $0^{\circ}$ to match the web application. The initial $45^{\circ}$ offset is illustrative. A $180^{\circ}$ apolar sector, helix centre and exposure setting are held fixed. Residues are projected at a $100^{\circ}$ helical angle; concentric circles mark coincident projections of pairs 1/19 and 2/20. During optimization, alignment is recalculated for every proposed sequence.
```
