## Additional file 2. Computational evaluation, inputs and results for "Helix Design Studio: designing antimicrobial peptide candidates for membrane environments": LICENSES_EVALUATION.md

```
# Licensing and attribution for the evaluation materials

Original study scripts and analysis code are released under the MIT license supplied in `LICENSE`.

Original manuscript text, figure artwork and computed result datasets produced for this evaluation are licensed under Creative Commons Attribution 4.0 International (CC BY 4.0): https://creativecommons.org/licenses/by/4.0/.

Attribution: Daniel Conde-Torres, Rebeca García-Fandiño and Ángel Piñeiro (2026), *Helix Design Studio: designing antimicrobial peptide candidates for membrane environments*.

Third-party software, the Springer Nature document class and literature-derived parameter tables retain their original attributions and applicable terms. The CC BY statement applies to the authors' original material and does not relicense third-party material. The parameter sources and adaptations are identified in `results/parameter_source_checks.json`; software and dependency notices accompany the source archive.
```
