## Additional file 2. Computational evaluation, inputs and results for "Helix Design Studio: designing antimicrobial peptide candidates for membrane environments": REPRODUCE.md

````
# Reproduce Helix Design Studio 1.0.0rc6

Evaluation date: **17 October 2026**. The evaluated source is **1.0.0rc6**, commit `d6ccec1920f256a393b15215df63fd2dead61cd5` of the [public repository](https://github.com/SIMBIOS-USC/helix-design-studio-web). Additional file 1 is `additional_file_1_source_1.0.0rc6.zip`.

The neighbour tables are verified against [Nacar (2020), Figure 3](https://doi.org/10.1007/s10930-020-09880-6) and [Muñoz and Serrano (1994), Table 2](https://doi.org/10.1038/nsb0694-399). M1 is transposed to match the earlier-to-later residue direction; the model uses the source n,n+4 propensity data as an empirical i,i+1 coefficient table. M3/M4 retain the published interaction values and use zeros for pairs containing C/P, which are absent from the published 18×18 tables. These documented choices are model adaptations. `results/parameter_source_checks.json` preserves the exact source comparisons, all 1,200 runtime entries, labels, conventions and checksums; `results/parameter_tables.pdf` reproduces the complete tables. Matching source coefficients and passing execution checks do not establish biological validity.

The neighbour score is **−mean(M1) + mean(M3) + mean(M4)**, with each mean taken over the available ordered pairs at its sequence separation. This combined component is standardized against its random calibration ensemble. The 400 source M1 coefficients, including zeros, are retained unchanged; the scoring convention is a signed linear combination. The convention participates in the model fingerprint and calibration-cache identity.

## Obtain the exact source

Extract Additional file 1 and Additional file 2 into the same parent directory. They create sibling directories `helix-design-studio-web/` and `helix_evaluation/`. The source archive is sufficient to run the application. For a new study and manuscript rebuild with an identified Git revision, use this checkout:

```bash
git clone https://github.com/SIMBIOS-USC/helix-design-studio-web.git
git -C helix-design-studio-web checkout d6ccec1920f256a393b15215df63fd2dead61cd5
```

The source archive contains the tracked files of the evaluated commit. Runtime SHA-256 hashes in `results/metadata.json` also identify the extracted source without Git. Retain the evaluated commit and table checksums when reporting results.

## Install, test and run

The main evaluation used Python 3.12.8 on an Apple M3 Max with 16 logical CPUs and 48 GiB RAM, running macOS 26.6.2. From the common parent directory:

```bash
python3.12 -m venv helix-eval-venv
source helix-eval-venv/bin/activate
python -m pip install -r helix-design-studio-web/requirements-dev.txt
cd helix-design-studio-web
python -m unittest discover -s tests -v
node --test tests/test_partial_exports.js tests/test_calculation_settings.js
python -m uvicorn app.main:app --host 127.0.0.1 --port 8000
```

Frontend tests require Node.js with its built-in test runner; Node 20 or later is suitable and no npm installation is needed. Node is not an application runtime dependency. Open [the local interface](http://127.0.0.1:8000). Stop the server before running the local study.

Each proposed interfacial sequence is rotated about the helical axis so that its transverse hydrophobic moment points toward the apolar sector. Query, calibration and reference sequences use the same rule. The evaluated revision passed **48 Python tests and 29 frontend tests**. `results/software_verification.json` records the commands, outcomes and source revision. These checks cover the implementation and numerical consistency of the workflows.

## Reproduce the examples in the browser

Open the relevant workflow and expand **Advanced settings**. Enter the ordered residue alphabet `A,R,N,D,C,Q,E,G,H,I,L,K,M,F,P,S,T,W,Y,V`, set **Calibration sample size** to **2000** and **Random seed** to **42**. The Specificity panel normally starts at 10000 calibration sequences; explicitly change this to 2000 for the manuscript example. Its native reference count remains 3000.

For every interfacial environment, leave exposure at an intermediate value and enter **90** in **Exact apolar-sector half-width (°)**. This selects equal polar and apolar angular sectors. In Compare and Cross-Design there is a separate exact-angle field for each environment; in Specificity one shared angle applies to the target and interfacial off-targets. Homogeneous polar/apolar presets retain their homogeneous geometry. Set the exact angle after choosing the exposure slider, because moving the slider clears the override. A 50% slider value corresponds to 95°, so it is not a substitute for the exact 90° setting.

The main Family example requests four candidates with 3000 steps and two restarts; Specificity requests two candidates with 3000 steps, four total restarts and λ=0.5; Cross-Design uses 3000 steps, two restarts and γ=0.5. Complete environments, sequences and settings are retained in `results/request_templates.json`. Common rescoring uses 1000 reference sequences; native Design/Family/Cross-Design use 500. Set the reference count explicitly when reproducing a Score result. The remaining exposure and sampling examples vary their stated counts or seeds deliberately.

## Repeat the computational study

From `helix_evaluation/` with the application environment active:

```bash
mkdir -p rerun
cp -R experiments source rerun/
python rerun/experiments/run_examples.py --repo ../helix-design-studio-web --output rerun/results
python -m pip install reportlab==4.4.9
python rerun/experiments/export_parameter_tables.py --repo ../helix-design-studio-web --results rerun/results
python rerun/experiments/compare_search_orientation.py --repo ../helix-design-studio-web --output rerun/results/search_orientation_comparison
python rerun/experiments/validate_search_alignment.py --repo ../helix-design-studio-web --output rerun/results/independent_alignment_audit.json
python rerun/experiments/compare_m1_scoring.py --repo ../helix-design-studio-web --output rerun/results/m1_scoring_comparison.json
mkdir -p ../helix-parameters-rc1
git -C ../helix-design-studio-web archive --format=tar v1.0.0rc1 | tar -x -C ../helix-parameters-rc1
python ../helix-design-studio-web/tools/measure_parameter_corrections.py --baseline ../helix-parameters-rc1 --output rerun/results/parameter_correction_comparison.json
python rerun/experiments/audit_scoring_direction.py --repo ../helix-design-studio-web --results rerun/results
python rerun/experiments/summarize_results.py --results rerun/results
```

The preserved evaluation completed 104 local TestClient requests, 50 common sequence/environment profiles, 12 native design-score records, a 4,096-sequence exhaustive search, and 18 identical cold/warm request pairs. The runner sends no requests to the hosted service. It refuses to overwrite completed results, including in `--plan-only` mode; use a new output directory for each run. Numerical outputs should agree on the tested dependency stack, while timings, platform information and timestamps can differ.

Requests, responses, calibration statistics and source hashes are the primary evidence. `design_geometry` is retained as a compatibility field and duplicates the same aligned scores used in optimization and stored in the parent-level score fields. Native workflow reference sizes can differ from the common rescoring size. See `experiments/README.md` for the complete conventions.

Three separate controls are preserved. `parameter_correction_comparison.json` varies only the numerical tables under the current scoring convention. `m1_scoring_comparison.json` changes +M1 to −M1 with the same source-verified tables and current engine, recomputing calibration under each convention with matched random samples; it contains 60 paired scores and six paired searches. The positive-M1 condition is an experimental intervention, not an execution of an archived software release. `search_orientation_comparison/` varies only fixed versus hydrophobic-moment-aligned search and reevaluates all 48 returned candidates under a common aligned protocol. The aligned search produces the lower best objective in all three seeds for each of the four workflows. These finite-budget comparisons establish effects within the implemented model.

## Repeat the descriptor comparison

The recorded comparison used Python 3.14.3, modlAMP 4.3.2 and the package versions below. The Fauchère–Pliska scale is supplied explicitly. Use a separate environment to preserve the pinned application dependencies:

```bash
python3.14 -m venv ../helix-comparison-venv
../helix-comparison-venv/bin/python -m pip install modlamp==4.3.2 numpy==2.5.3 scipy==1.18.1 joblib==1.6.0
../helix-comparison-venv/bin/python experiments/compare_descriptors.py ../helix-design-studio-web rerun/results/heliquest_comparison.json
```

HELIQUEST provides a documented formula and scale reference; its live server was not benchmarked. Charge conventions are recorded separately because the programs use different ionization and terminal assumptions.

## Regenerate figures and manuscript

The manuscript builder uses Matplotlib for data-driven inline colour definitions. Figure export additionally requires `pypdf`, a working TeX installation with `pdflatex`, TikZ/PGFPlots and `pdfcrop`, Ghostscript for PDF cropping, and Poppler's `pdftoppm` for PNG rendering. Make these commands available on `PATH`. The supplied class is included in the standalone manuscript; TeX Live or MacTeX can provide the LaTeX packages.

Build the current LaTeX **before** exporting its figures. To render the preserved evaluation, run:

```bash
python -m pip install matplotlib==3.11.2 reportlab==4.4.9 pypdf==6.21.1
python source/build_manuscript.py
python source/make_figures.py
python experiments/summarize_results.py
```

To render the fresh `rerun/` study, first retain the supplied verification record for this **same unchanged commit**, then run its copied generators:

```bash
cp results/software_verification.json rerun/results/
python rerun/source/build_manuscript.py
python rerun/source/make_figures.py
python rerun/experiments/audit_scoring_direction.py --repo ../helix-design-studio-web --results rerun/results
python rerun/experiments/summarize_results.py --results rerun/results
```

That copied record preserves the revision-specific test evidence; it does not record new test execution. The parameter-source JSON and table PDF are regenerated directly from the same identified source in the preceding commands. Keep the output of any newly executed tests separately. Do not reuse these records for modified source or parameter files. Execute the descriptor comparison above for the same identified checkout before rebuilding the manuscript. The manuscript builder requires matching versions in the study and verification record, the same source commit in both records and the comparator, and an identified clean source checkout. It rejects mixed revisions.

The builder writes the standalone `helix_design_studio_jcheminf.tex`, including inline vector artwork and bibliography. It uses the official Springer Nature authoring template, version 3.1 (December 2024), with `referee`, `lineno`, `pdflatex`, `sn-basic` and `Numbered` options. The unchanged `sn-jnl.cls` is included in a standard LaTeX `filecontents*` block, so no separate class download is needed to compile the manuscript. `source/manuscript_preamble.tex` holds the title, authors, affiliations and abstract; `source/manuscript_body.tex` holds the main text and conceptual figure; `source/manuscript_references.tex` holds the bibliography; and `source/transverse_alignment_figure.tex` holds the transverse-alignment schematic. Two `pdflatex` passes resolve manuscript references.

The seven main figures, in manuscript order, are the application concept, architecture, environmental profiles, candidate diversity and scores, exposure and sampling sensitivity, computation times, and transverse hydrophobic-moment orientation. `source/make_figures.py` exports these figures and then creates the separate graphical abstract. The exact-figure exporter can also be run directly, without arguments, after the manuscript has been built:

```bash
python source/export_manuscript_figures.py
```

For each inline figure, the exporter compiles the manuscript's own class, preamble, fonts and TikZ/PGFPlots drawing; crops the resulting vector PDF with 3-point margins; and renders a PNG at 300 dpi. It copies the captions verbatim to `figures/FIGURE_CAPTIONS.md`. This yields **seven vector PDFs and seven PNGs**, rather than independently redrawing the scientific figures. The conceptual Figure 1 and transverse-alignment Figure 7 retain their manuscript artwork. Existing figure assets are preserved in an archive before replacement. `results/figure_export_manifest.json` identifies the exact LaTeX source, artwork, captions and output hashes and dimensions.

The 920 × 300 pixel graphical abstract is generated separately by `source/make_graphical_abstract.py` and is not counted among the seven main figures. Before packaging, `source/package_submission.py` requires the current manuscript/PDF pair, the current figure-export manifest, exactly seven PDF and seven PNG figure files, matching caption/artwork hashes and 300-dpi PNG dimensions. Additional file 3 contains those 14 graphic assets and their caption file; the graphical abstract is supplied separately.

`results/reproduction_manifest.json` identifies results, the figure-export record and available evaluation/manuscript sources by SHA-256. Regenerate it after the final manuscript build and figure export. Archive manifests identify the supplied packages. `runtime.log` and Python bytecode caches are excluded; the verification logs cited by `software_verification.json` are retained as evidence. The commit identifies the evaluated source; a permanent archive DOI can also be added for citation.


When the active software checkout is newer than the evaluated revision, package with a separate clean checkout of the evaluated tag:

```bash
python source/package_submission.py --repo /path/to/clean-evaluated-checkout --additional-third-party-notices /path/to/current/LICENSES/3Dmol-bundled-dependencies.txt
```

The source archive preserves the evaluated commit verbatim inside its source directory. A separate `license_addendum/` supplies complete notices for its unchanged vendored 3Dmol bundle. Historical evidence records identify their original hashes; distributed logs with personal paths removed are identified separately in `review_code_verification_20261017.json`. Calibration counts, scores and sequences are unchanged by this redaction.

## Licensing of the evaluation materials

Original study scripts use the included MIT license. Original text, figure artwork and computed datasets use CC BY 4.0; `LICENSES_EVALUATION.md` identifies the scope and preserves third-party attributions and terms. This notice accompanies Additional file 2.
````
