## Additional file 2. Computational evaluation, inputs and results for "Helix Design Studio: designing antimicrobial peptide candidates for membrane environments": calibration_statistics.json

```
{
  "zscore_stats_08eca55efabc1647efbcea0c7bb7765346577fea59177f74a845bb9cb92766bc": {
    "metadata": {
      "L": 8,
      "align_phase": true,
      "amino_acids": [
        "A",
        "R",
        "N",
        "D",
        "C",
        "Q",
        "E",
        "G",
        "H",
        "I",
        "L",
        "K",
        "M",
        "F",
        "P",
        "S",
        "T",
        "W",
        "Y",
        "V"
      ],
      "charges": {
        "A": 0,
        "C": 0,
        "D": -1,
        "E": -1,
        "F": 0,
        "G": 0,
        "H": 0,
        "I": 0,
        "K": 1,
        "L": 0,
        "M": 0,
        "N": 0,
        "P": 0,
        "Q": 0,
        "R": 1,
        "S": 0,
        "T": 0,
        "V": 0,
        "W": 0,
        "Y": 0
      },
      "electrostatic_cutoff": 8,
      "h_alpha": {
        "A": 0.0,
        "C": 0.68,
        "D": 0.69,
        "E": 0.4,
        "F": 0.54,
        "G": 1.0,
        "H": 0.61,
        "I": 0.41,
        "K": 0.26,
        "L": 0.21,
        "M": 0.24,
        "N": 0.65,
        "P": 3.16,
        "Q": 0.39,
        "R": 0.21,
        "S": 0.5,
        "T": 0.66,
        "V": 0.61,
        "W": 0.49,
        "Y": 0.53
      },
      "hydro": {
        "A": 0.31,
        "C": 1.54,
        "D": -0.77,
        "E": -0.64,
        "F": 1.79,
        "G": 0.0,
        "H": 0.13,
        "I": 1.8,
        "K": -0.99,
        "L": 1.7,
        "M": 1.23,
        "N": -0.6,
        "P": 0.72,
        "Q": -0.22,
        "R": -1.01,
        "S": -0.04,
        "T": 0.26,
        "V": 1.22,
        "W": 2.25,
        "Y": 0.96
      },
      "max_interaction_dist": 4,
      "membrane_charge": "neg",
      "n_decoys": 2000,
      "neighbor_matrix_weights": {
        "1": -1.0,
        "3": 1.0,
        "4": 1.0
      },
      "neighbor_score_convention": "negative_m1_plus_m3_plus_m4",
      "parameters_sha256": "d3f02f42c64d4e8e1218f02060a8269c111347936160833e411cbfe3ad10ad11",
      "stats_cache_version": 5,
      "wheel_halfwidth_deg": 90.0,
      "wheel_phase_deg": 90.0,
      "zscore_seed": 43
    },
    "stats": {
      "electrostatic": {
        "mu": 0.0004218112244897958,
        "sigma": 0.039767953697858495
      },
      "env_chg": {
        "mu": -0.0776875,
        "sigma": 0.09179101178083832
      },
      "env_pol": {
        "mu": -0.40509749999999994,
        "sigma": 0.26112087393820127
      },
      "helix_local": {
        "mu": 0.611278125,
        "sigma": 0.22409055784489088
      },
      "helix_neigh": {
        "mu": -0.9568355178571428,
        "sigma": 0.3692186694196925
      },
      "pw_int": {
        "mu": -2.18346984375,
        "sigma": 0.516679250057722
      }
    }
  },
  "zscore_stats_0f508c3b81261f848bec6894353a9b179473b0d541fb518fcb343df04980e083": {
    "metadata": {
      "L": 20,
      "align_phase": true,
      "amino_acids": [
        "A",
        "R",
        "N",
        "D",
        "C",
        "Q",
        "E",
        "G",
        "H",
        "I",
        "L",
        "K",
        "M",
        "F",
        "P",
        "S",
        "T",
        "W",
        "Y",
        "V"
      ],
      "charges": {
        "A": 0,
        "C": 0,
        "D": -1,
        "E": -1,
        "F": 0,
        "G": 0,
        "H": 0,
        "I": 0,
        "K": 1,
        "L": 0,
        "M": 0,
        "N": 0,
        "P": 0,
        "Q": 0,
        "R": 1,
        "S": 0,
        "T": 0,
        "V": 0,
        "W": 0,
        "Y": 0
      },
      "electrostatic_cutoff": 8,
      "h_alpha": {
        "A": 0.0,
        "C": 0.68,
        "D": 0.69,
        "E": 0.4,
        "F": 0.54,
        "G": 1.0,
        "H": 0.61,
        "I": 0.41,
        "K": 0.26,
        "L": 0.21,
        "M": 0.24,
        "N": 0.65,
        "P": 3.16,
        "Q": 0.39,
        "R": 0.21,
        "S": 0.5,
        "T": 0.66,
        "V": 0.61,
        "W": 0.49,
        "Y": 0.53
      },
      "hydro": {
        "A": 0.31,
        "C": 1.54,
        "D": -0.77,
        "E": -0.64,
        "F": 1.79,
        "G": 0.0,
        "H": 0.13,
        "I": 1.8,
        "K": -0.99,
        "L": 1.7,
        "M": 1.23,
        "N": -0.6,
        "P": 0.72,
        "Q": -0.22,
        "R": -1.01,
        "S": -0.04,
        "T": 0.26,
        "V": 1.22,
        "W": 2.25,
        "Y": 0.96
      },
      "max_interaction_dist": 4,
      "membrane_charge": "neg",
      "n_decoys": 500,
      "neighbor_matrix_weights": {
        "1": -1.0,
        "3": 1.0,
        "4": 1.0
      },
      "neighbor_score_convention": "negative_m1_plus_m3_plus_m4",
      "parameters_sha256": "d3f02f42c64d4e8e1218f02060a8269c111347936160833e411cbfe3ad10ad11",
      "stats_cache_version": 5,
      "wheel_halfwidth_deg": 90.0,
      "wheel_phase_deg": 90.0,
      "zscore_seed": 42
    },
    "stats": {
      "electrostatic": {
        "mu": 0.00047802144249512677,
        "sigma": 0.015225033912283182
      },
      "env_chg": {
        "mu": -0.06640000000000001,
        "sigma": 0.05395405452790365
      },
      "env_pol": {
        "mu": -0.265427,
        "sigma": 0.1664832278969867
      },
      "helix_local": {
        "mu": 0.6097910000000001,
        "sigma": 0.13738959137794976
      },
      "helix_neigh": {
        "mu": -0.9698633660990709,
        "sigma": 0.22994702899712255
      },
      "pw_int": {
        "mu": -2.7614585000000003,
        "sigma": 0.41600140237473954
      }
    }
  },
  "zscore_stats_1306ec04cfc9997dffc4db00e730bcf07032469167618ccee48e87fd542b2532": {
    "metadata": {
      "L": 16,
      "align_phase": true,
      "amino_acids": [
        "A",
        "R",
        "N",
        "D",
        "C",
        "Q",
        "E",
        "G",
        "H",
        "I",
        "L",
        "K",
        "M",
        "F",
        "P",
        "S",
        "T",
        "W",
        "Y",
        "V"
      ],
      "charges": {
        "A": 0,
        "C": 0,
        "D": -1,
        "E": -1,
        "F": 0,
        "G": 0,
        "H": 0,
        "I": 0,
        "K": 1,
        "L": 0,
        "M": 0,
        "N": 0,
        "P": 0,
        "Q": 0,
        "R": 1,
        "S": 0,
        "T": 0,
        "V": 0,
        "W": 0,
        "Y": 0
      },
      "electrostatic_cutoff": 8,
      "h_alpha": {
        "A": 0.0,
        "C": 0.68,
        "D": 0.69,
        "E": 0.4,
        "F": 0.54,
        "G": 1.0,
        "H": 0.61,
        "I": 0.41,
        "K": 0.26,
        "L": 0.21,
        "M": 0.24,
        "N": 0.65,
        "P": 3.16,
        "Q": 0.39,
        "R": 0.21,
        "S": 0.5,
        "T": 0.66,
        "V": 0.61,
        "W": 0.49,
        "Y": 0.53
      },
      "hydro": {
        "A": 0.31,
        "C": 1.54,
        "D": -0.77,
        "E": -0.64,
        "F": 1.79,
        "G": 0.0,
        "H": 0.13,
        "I": 1.8,
        "K": -0.99,
        "L": 1.7,
        "M": 1.23,
        "N": -0.6,
        "P": 0.72,
        "Q": -0.22,
        "R": -1.01,
        "S": -0.04,
        "T": 0.26,
        "V": 1.22,
        "W": 2.25,
        "Y": 0.96
      },
      "max_interaction_dist": 4,
      "membrane_charge": "neg",
      "n_decoys": 2000,
      "neighbor_matrix_weights": {
        "1": -1.0,
        "3": 1.0,
        "4": 1.0
      },
      "neighbor_score_convention": "negative_m1_plus_m3_plus_m4",
      "parameters_sha256": "d3f02f42c64d4e8e1218f02060a8269c111347936160833e411cbfe3ad10ad11",
      "stats_cache_version": 5,
      "wheel_halfwidth_deg": 90.0,
      "wheel_phase_deg": 90.0,
      "zscore_seed": 44
    },
    "stats": {
      "electrostatic": {
        "mu": -0.0004610201719576721,
        "sigma": 0.018407280740174045
      },
      "env_chg": {
        "mu": -0.0715625,
        "sigma": 0.061332056004588666
      },
      "env_pol": {
        "mu": -0.29100031249999997,
        "sigma": 0.18376009846798855
      },
      "helix_local": {
        "mu": 0.612473125,
        "sigma": 0.15726693339743855
      },
      "helix_neigh": {
        "mu": -0.95765958525641,
        "sigma": 0.24898957686292758
      },
      "pw_int": {
        "mu": -2.660527578125,
        "sigma": 0.4453305372374381
      }
    }
  },
  "zscore_stats_185115b683c268aaa7bfadc05172da61b0040fafd6284b178247a331eef1ff27": {
    "metadata": {
      "L": 20,
      "align_phase": true,
      "amino_acids": [
        "A",
        "R",
        "N",
        "D",
        "C",
        "Q",
        "E",
        "G",
        "H",
        "I",
        "L",
        "K",
        "M",
        "F",
        "P",
        "S",
        "T",
        "W",
        "Y",
        "V"
      ],
      "charges": {
        "A": 0,
        "C": 0,
        "D": -1,
        "E": -1,
        "F": 0,
        "G": 0,
        "H": 0,
        "I": 0,
        "K": 1,
        "L": 0,
        "M": 0,
        "N": 0,
        "P": 0,
        "Q": 0,
        "R": 1,
        "S": 0,
        "T": 0,
        "V": 0,
        "W": 0,
        "Y": 0
      },
      "electrostatic_cutoff": 8,
      "h_alpha": {
        "A": 0.0,
        "C": 0.68,
        "D": 0.69,
        "E": 0.4,
        "F": 0.54,
        "G": 1.0,
        "H": 0.61,
        "I": 0.41,
        "K": 0.26,
        "L": 0.21,
        "M": 0.24,
        "N": 0.65,
        "P": 3.16,
        "Q": 0.39,
        "R": 0.21,
        "S": 0.5,
        "T": 0.66,
        "V": 0.61,
        "W": 0.49,
        "Y": 0.53
      },
      "hydro": {
        "A": 0.31,
        "C": 1.54,
        "D": -0.77,
        "E": -0.64,
        "F": 1.79,
        "G": 0.0,
        "H": 0.13,
        "I": 1.8,
        "K": -0.99,
        "L": 1.7,
        "M": 1.23,
        "N": -0.6,
        "P": 0.72,
        "Q": -0.22,
        "R": -1.01,
        "S": -0.04,
        "T": 0.26,
        "V": 1.22,
        "W": 2.25,
        "Y": 0.96
      },
      "max_interaction_dist": 4,
      "membrane_charge": "neg",
      "n_decoys": 2000,
      "neighbor_matrix_weights": {
        "1": -1.0,
        "3": 1.0,
        "4": 1.0
      },
      "neighbor_score_convention": "negative_m1_plus_m3_plus_m4",
      "parameters_sha256": "d3f02f42c64d4e8e1218f02060a8269c111347936160833e411cbfe3ad10ad11",
      "stats_cache_version": 5,
      "wheel_halfwidth_deg": 100.5,
      "wheel_phase_deg": 90.0,
      "zscore_seed": 42
    },
    "stats": {
      "electrostatic": {
        "mu": -3.245022277917023e-05,
        "sigma": 0.014686541370017112
      },
      "env_chg": {
        "mu": -0.06100000000000001,
        "sigma": 0.049234134500364686
      },
      "env_pol": {
        "mu": -0.31095475,
        "sigma": 0.16924453411391904
      },
      "helix_local": {
        "mu": 0.6129915000000001,
        "sigma": 0.14257088124070078
      },
      "helix_neigh": {
        "mu": -0.9644638632933433,
        "sigma": 0.22586206574696627
      },
      "pw_int": {
        "mu": -2.7715643125,
        "sigma": 0.40462249684099355
      }
    }
  },
  "zscore_stats_1b1366b0651ce01726c590f95c447c04198b32fa5639bea8b70db49b59b83eee": {
    "metadata": {
      "L": 20,
      "align_phase": false,
      "amino_acids": [
        "A",
        "R",
        "N",
        "D",
        "C",
        "Q",
        "E",
        "G",
        "H",
        "I",
        "L",
        "K",
        "M",
        "F",
        "P",
        "S",
        "T",
        "W",
        "Y",
        "V"
      ],
      "charges": {
        "A": 0,
        "C": 0,
        "D": -1,
        "E": -1,
        "F": 0,
        "G": 0,
        "H": 0,
        "I": 0,
        "K": 1,
        "L": 0,
        "M": 0,
        "N": 0,
        "P": 0,
        "Q": 0,
        "R": 1,
        "S": 0,
        "T": 0,
        "V": 0,
        "W": 0,
        "Y": 0
      },
      "electrostatic_cutoff": 8,
      "h_alpha": {
        "A": 0.0,
        "C": 0.68,
        "D": 0.69,
        "E": 0.4,
        "F": 0.54,
        "G": 1.0,
        "H": 0.61,
        "I": 0.41,
        "K": 0.26,
        "L": 0.21,
        "M": 0.24,
        "N": 0.65,
        "P": 3.16,
        "Q": 0.39,
        "R": 0.21,
        "S": 0.5,
        "T": 0.66,
        "V": 0.61,
        "W": 0.49,
        "Y": 0.53
      },
      "hydro": {
        "A": 0.31,
        "C": 1.54,
        "D": -0.77,
        "E": -0.64,
        "F": 1.79,
        "G": 0.0,
        "H": 0.13,
        "I": 1.8,
        "K": -0.99,
        "L": 1.7,
        "M": 1.23,
        "N": -0.6,
        "P": 0.72,
        "Q": -0.22,
        "R": -1.01,
        "S": -0.04,
        "T": 0.26,
        "V": 1.22,
        "W": 2.25,
        "Y": 0.96
      },
      "max_interaction_dist": 4,
      "membrane_charge": "neu",
      "n_decoys": 2000,
      "neighbor_matrix_weights": {
        "1": -1.0,
        "3": 1.0,
        "4": 1.0
      },
      "neighbor_score_convention": "negative_m1_plus_m3_plus_m4",
      "parameters_sha256": "d3f02f42c64d4e8e1218f02060a8269c111347936160833e411cbfe3ad10ad11",
      "stats_cache_version": 5,
      "wheel_halfwidth_deg": -1.0,
      "wheel_phase_deg": 90.0,
      "zscore_seed": 42
    },
    "stats": {
      "electrostatic": {
        "mu": -2.5883458646616548e-05,
        "sigma": 0.003226704526721836
      },
      "env_chg": {
        "mu": 0.0,
        "sigma": 1.0
      },
      "env_pol": {
        "mu": 0.4824077500000001,
        "sigma": 0.22410140029669048
      },
      "helix_local": {
        "mu": 0.6129915000000001,
        "sigma": 0.14257088124070078
      },
      "helix_neigh": {
        "mu": -0.9644638632933433,
        "sigma": 0.22586206574696627
      },
      "pw_int": {
        "mu": -2.7715643125,
        "sigma": 0.40462249684099355
      }
    }
  },
  "zscore_stats_1b9e3681228d0b6a563491ea5b671e9b2c242a3437864e27c766e80fa29185ce": {
    "metadata": {
      "L": 20,
      "align_phase": true,
      "amino_acids": [
        "A",
        "R",
        "N",
        "D",
        "C",
        "Q",
        "E",
        "G",
        "H",
        "I",
        "L",
        "K",
        "M",
        "F",
        "P",
        "S",
        "T",
        "W",
        "Y",
        "V"
      ],
      "charges": {
        "A": 0,
        "C": 0,
        "D": -1,
        "E": -1,
        "F": 0,
        "G": 0,
        "H": 0,
        "I": 0,
        "K": 1,
        "L": 0,
        "M": 0,
        "N": 0,
        "P": 0,
        "Q": 0,
        "R": 1,
        "S": 0,
        "T": 0,
        "V": 0,
        "W": 0,
        "Y": 0
      },
      "electrostatic_cutoff": 8,
      "h_alpha": {
        "A": 0.0,
        "C": 0.68,
        "D": 0.69,
        "E": 0.4,
        "F": 0.54,
        "G": 1.0,
        "H": 0.61,
        "I": 0.41,
        "K": 0.26,
        "L": 0.21,
        "M": 0.24,
        "N": 0.65,
        "P": 3.16,
        "Q": 0.39,
        "R": 0.21,
        "S": 0.5,
        "T": 0.66,
        "V": 0.61,
        "W": 0.49,
        "Y": 0.53
      },
      "hydro": {
        "A": 0.31,
        "C": 1.54,
        "D": -0.77,
        "E": -0.64,
        "F": 1.79,
        "G": 0.0,
        "H": 0.13,
        "I": 1.8,
        "K": -0.99,
        "L": 1.7,
        "M": 1.23,
        "N": -0.6,
        "P": 0.72,
        "Q": -0.22,
        "R": -1.01,
        "S": -0.04,
        "T": 0.26,
        "V": 1.22,
        "W": 2.25,
        "Y": 0.96
      },
      "max_interaction_dist": 4,
      "membrane_charge": "neg",
      "n_decoys": 500,
      "neighbor_matrix_weights": {
        "1": -1.0,
        "3": 1.0,
        "4": 1.0
      },
      "neighbor_score_convention": "negative_m1_plus_m3_plus_m4",
      "parameters_sha256": "d3f02f42c64d4e8e1218f02060a8269c111347936160833e411cbfe3ad10ad11",
      "stats_cache_version": 5,
      "wheel_halfwidth_deg": 90.0,
      "wheel_phase_deg": 90.0,
      "zscore_seed": 43
    },
    "stats": {
      "electrostatic": {
        "mu": 0.0011125382901698692,
        "sigma": 0.01442303013258564
      },
      "env_chg": {
        "mu": -0.0659,
        "sigma": 0.05130487306289726
      },
      "env_pol": {
        "mu": -0.249606,
        "sigma": 0.16440204002383912
      },
      "helix_local": {
        "mu": 0.613527,
        "sigma": 0.14527369607399684
      },
      "helix_neigh": {
        "mu": -0.9553845654024765,
        "sigma": 0.23006736414149817
      },
      "pw_int": {
        "mu": -2.78361575,
        "sigma": 0.42718441707965826
      }
    }
  },
  "zscore_stats_2196651d933885b1b0a412d54c87017a0c7f3f560d19bdf13756b06905095217": {
    "metadata": {
      "L": 20,
      "align_phase": true,
      "amino_acids": [
        "A",
        "R",
        "N",
        "D",
        "C",
        "Q",
        "E",
        "G",
        "H",
        "I",
        "L",
        "K",
        "M",
        "F",
        "P",
        "S",
        "T",
        "W",
        "Y",
        "V"
      ],
      "charges": {
        "A": 0,
        "C": 0,
        "D": -1,
        "E": -1,
        "F": 0,
        "G": 0,
        "H": 0,
        "I": 0,
        "K": 1,
        "L": 0,
        "M": 0,
        "N": 0,
        "P": 0,
        "Q": 0,
        "R": 1,
        "S": 0,
        "T": 0,
        "V": 0,
        "W": 0,
        "Y": 0
      },
      "electrostatic_cutoff": 8,
      "h_alpha": {
        "A": 0.0,
        "C": 0.68,
        "D": 0.69,
        "E": 0.4,
        "F": 0.54,
        "G": 1.0,
        "H": 0.61,
        "I": 0.41,
        "K": 0.26,
        "L": 0.21,
        "M": 0.24,
        "N": 0.65,
        "P": 3.16,
        "Q": 0.39,
        "R": 0.21,
        "S": 0.5,
        "T": 0.66,
        "V": 0.61,
        "W": 0.49,
        "Y": 0.53
      },
      "hydro": {
        "A": 0.31,
        "C": 1.54,
        "D": -0.77,
        "E": -0.64,
        "F": 1.79,
        "G": 0.0,
        "H": 0.13,
        "I": 1.8,
        "K": -0.99,
        "L": 1.7,
        "M": 1.23,
        "N": -0.6,
        "P": 0.72,
        "Q": -0.22,
        "R": -1.01,
        "S": -0.04,
        "T": 0.26,
        "V": 1.22,
        "W": 2.25,
        "Y": 0.96
      },
      "max_interaction_dist": 4,
      "membrane_charge": "neg",
      "n_decoys": 2000,
      "neighbor_matrix_weights": {
        "1": -1.0,
        "3": 1.0,
        "4": 1.0
      },
      "neighbor_score_convention": "negative_m1_plus_m3_plus_m4",
      "parameters_sha256": "d3f02f42c64d4e8e1218f02060a8269c111347936160833e411cbfe3ad10ad11",
      "stats_cache_version": 5,
      "wheel_halfwidth_deg": 95.0,
      "wheel_phase_deg": 90.0,
      "zscore_seed": 42
    },
    "stats": {
      "electrostatic": {
        "mu": -0.00013715956558061826,
        "sigma": 0.013731441919499066
      },
      "env_chg": {
        "mu": -0.06422500000000002,
        "sigma": 0.05063496198280394
      },
      "env_pol": {
        "mu": -0.28778424999999996,
        "sigma": 0.1689054168075657
      },
      "helix_local": {
        "mu": 0.6129915000000001,
        "sigma": 0.14257088124070078
      },
      "helix_neigh": {
        "mu": -0.9644638632933433,
        "sigma": 0.22586206574696627
      },
      "pw_int": {
        "mu": -2.7715643125,
        "sigma": 0.40462249684099355
      }
    }
  },
  "zscore_stats_365a4eb7b2c8908e0ee6a460598261488cb4af6d5dc5b607d5940786531c1892": {
    "metadata": {
      "L": 20,
      "align_phase": true,
      "amino_acids": [
        "A",
        "R",
        "N",
        "D",
        "C",
        "Q",
        "E",
        "G",
        "H",
        "I",
        "L",
        "K",
        "M",
        "F",
        "P",
        "S",
        "T",
        "W",
        "Y",
        "V"
      ],
      "charges": {
        "A": 0,
        "C": 0,
        "D": -1,
        "E": -1,
        "F": 0,
        "G": 0,
        "H": 0,
        "I": 0,
        "K": 1,
        "L": 0,
        "M": 0,
        "N": 0,
        "P": 0,
        "Q": 0,
        "R": 1,
        "S": 0,
        "T": 0,
        "V": 0,
        "W": 0,
        "Y": 0
      },
      "electrostatic_cutoff": 8,
      "h_alpha": {
        "A": 0.0,
        "C": 0.68,
        "D": 0.69,
        "E": 0.4,
        "F": 0.54,
        "G": 1.0,
        "H": 0.61,
        "I": 0.41,
        "K": 0.26,
        "L": 0.21,
        "M": 0.24,
        "N": 0.65,
        "P": 3.16,
        "Q": 0.39,
        "R": 0.21,
        "S": 0.5,
        "T": 0.66,
        "V": 0.61,
        "W": 0.49,
        "Y": 0.53
      },
      "hydro": {
        "A": 0.31,
        "C": 1.54,
        "D": -0.77,
        "E": -0.64,
        "F": 1.79,
        "G": 0.0,
        "H": 0.13,
        "I": 1.8,
        "K": -0.99,
        "L": 1.7,
        "M": 1.23,
        "N": -0.6,
        "P": 0.72,
        "Q": -0.22,
        "R": -1.01,
        "S": -0.04,
        "T": 0.26,
        "V": 1.22,
        "W": 2.25,
        "Y": 0.96
      },
      "max_interaction_dist": 4,
      "membrane_charge": "neg",
      "n_decoys": 2000,
      "neighbor_matrix_weights": {
        "1": -1.0,
        "3": 1.0,
        "4": 1.0
      },
      "neighbor_score_convention": "negative_m1_plus_m3_plus_m4",
      "parameters_sha256": "d3f02f42c64d4e8e1218f02060a8269c111347936160833e411cbfe3ad10ad11",
      "stats_cache_version": 5,
      "wheel_halfwidth_deg": 111.5,
      "wheel_phase_deg": 90.0,
      "zscore_seed": 42
    },
    "stats": {
      "electrostatic": {
        "mu": 8.851190476190478e-05,
        "sigma": 0.016930680486217185
      },
      "env_chg": {
        "mu": -0.05395000000000001,
        "sigma": 0.04619954004100041
      },
      "env_pol": {
        "mu": -0.35119325,
        "sigma": 0.17624576031620592
      },
      "helix_local": {
        "mu": 0.6129915000000001,
        "sigma": 0.14257088124070078
      },
      "helix_neigh": {
        "mu": -0.9644638632933433,
        "sigma": 0.22586206574696627
      },
      "pw_int": {
        "mu": -2.7715643125,
        "sigma": 0.40462249684099355
      }
    }
  },
  "zscore_stats_38a322959d792c1b5b1b670425177b6beb42f6d1dcfd8a461af1463b82b597d5": {
    "metadata": {
      "L": 6,
      "align_phase": true,
      "amino_acids": [
        "A",
        "E",
        "K",
        "L"
      ],
      "charges": {
        "A": 0,
        "D": -1,
        "E": -1,
        "K": 1,
        "L": 0,
        "R": 1
      },
      "electrostatic_cutoff": 8,
      "h_alpha": {
        "A": 0.0,
        "C": 0.68,
        "D": 0.69,
        "E": 0.4,
        "F": 0.54,
        "G": 1.0,
        "H": 0.61,
        "I": 0.41,
        "K": 0.26,
        "L": 0.21,
        "M": 0.24,
        "N": 0.65,
        "P": 3.16,
        "Q": 0.39,
        "R": 0.21,
        "S": 0.5,
        "T": 0.66,
        "V": 0.61,
        "W": 0.49,
        "Y": 0.53
      },
      "hydro": {
        "A": 0.31,
        "C": 1.54,
        "D": -0.77,
        "E": -0.64,
        "F": 1.79,
        "G": 0.0,
        "H": 0.13,
        "I": 1.8,
        "K": -0.99,
        "L": 1.7,
        "M": 1.23,
        "N": -0.6,
        "P": 0.72,
        "Q": -0.22,
        "R": -1.01,
        "S": -0.04,
        "T": 0.26,
        "V": 1.22,
        "W": 2.25,
        "Y": 0.96
      },
      "max_interaction_dist": 4,
      "membrane_charge": "neg",
      "n_decoys": 2000,
      "neighbor_matrix_weights": {
        "1": -1.0,
        "3": 1.0,
        "4": 1.0
      },
      "neighbor_score_convention": "negative_m1_plus_m3_plus_m4",
      "parameters_sha256": "e0ae56db3217acd7173250b5a872758b7886aa9e92f8757d0a130b78aa7c9408",
      "stats_cache_version": 5,
      "wheel_halfwidth_deg": 90.0,
      "wheel_phase_deg": 90.0,
      "zscore_seed": 42
    },
    "stats": {
      "electrostatic": {
        "mu": 0.0021746296296296305,
        "sigma": 0.1805553648575441
      },
      "env_chg": {
        "mu": -0.18975,
        "sigma": 0.14446431220201064
      },
      "env_pol": {
        "mu": -0.48131416666666665,
        "sigma": 0.2974838453492054
      },
      "helix_local": {
        "mu": 0.21745583333333332,
        "sigma": 0.05879543863992437
      },
      "helix_neigh": {
        "mu": -1.7831397666666666,
        "sigma": 0.29206052313547576
      },
      "pw_int": {
        "mu": -1.5941754166666666,
        "sigma": 0.5937015042415803
      }
    }
  },
  "zscore_stats_3a7879b618cbb5e3b7444afec5eb976ef66f33a11b71d39daa842c52eebe7cc3": {
    "metadata": {
      "L": 20,
      "align_phase": true,
      "amino_acids": [
        "A",
        "R",
        "N",
        "D",
        "C",
        "Q",
        "E",
        "G",
        "H",
        "I",
        "L",
        "K",
        "M",
        "F",
        "P",
        "S",
        "T",
        "W",
        "Y",
        "V"
      ],
      "charges": {
        "A": 0,
        "C": 0,
        "D": -1,
        "E": -1,
        "F": 0,
        "G": 0,
        "H": 0,
        "I": 0,
        "K": 1,
        "L": 0,
        "M": 0,
        "N": 0,
        "P": 0,
        "Q": 0,
        "R": 1,
        "S": 0,
        "T": 0,
        "V": 0,
        "W": 0,
        "Y": 0
      },
      "electrostatic_cutoff": 8,
      "h_alpha": {
        "A": 0.0,
        "C": 0.68,
        "D": 0.69,
        "E": 0.4,
        "F": 0.54,
        "G": 1.0,
        "H": 0.61,
        "I": 0.41,
        "K": 0.26,
        "L": 0.21,
        "M": 0.24,
        "N": 0.65,
        "P": 3.16,
        "Q": 0.39,
        "R": 0.21,
        "S": 0.5,
        "T": 0.66,
        "V": 0.61,
        "W": 0.49,
        "Y": 0.53
      },
      "hydro": {
        "A": 0.31,
        "C": 1.54,
        "D": -0.77,
        "E": -0.64,
        "F": 1.79,
        "G": 0.0,
        "H": 0.13,
        "I": 1.8,
        "K": -0.99,
        "L": 1.7,
        "M": 1.23,
        "N": -0.6,
        "P": 0.72,
        "Q": -0.22,
        "R": -1.01,
        "S": -0.04,
        "T": 0.26,
        "V": 1.22,
        "W": 2.25,
        "Y": 0.96
      },
      "max_interaction_dist": 4,
      "membrane_charge": "neg",
      "n_decoys": 500,
      "neighbor_matrix_weights": {
        "1": -1.0,
        "3": 1.0,
        "4": 1.0
      },
      "neighbor_score_convention": "negative_m1_plus_m3_plus_m4",
      "parameters_sha256": "d3f02f42c64d4e8e1218f02060a8269c111347936160833e411cbfe3ad10ad11",
      "stats_cache_version": 5,
      "wheel_halfwidth_deg": 90.0,
      "wheel_phase_deg": 90.0,
      "zscore_seed": 44
    },
    "stats": {
      "electrostatic": {
        "mu": 2.4142300194931827e-05,
        "sigma": 0.01274160337669513
      },
      "env_chg": {
        "mu": -0.0663,
        "sigma": 0.053659202379461444
      },
      "env_pol": {
        "mu": -0.258635,
        "sigma": 0.16513852753067648
      },
      "helix_local": {
        "mu": 0.623137,
        "sigma": 0.14774492116820803
      },
      "helix_neigh": {
        "mu": -0.9401041284829719,
        "sigma": 0.22577234034271693
      },
      "pw_int": {
        "mu": -2.75544125,
        "sigma": 0.393713236400794
      }
    }
  },
  "zscore_stats_546f9c8a024928d218fd99809d8932d79f9f4a0c50a9f91846eab77570ce9b29": {
    "metadata": {
      "L": 20,
      "align_phase": true,
      "amino_acids": [
        "A",
        "R",
        "N",
        "D",
        "C",
        "Q",
        "E",
        "G",
        "H",
        "I",
        "L",
        "K",
        "M",
        "F",
        "P",
        "S",
        "T",
        "W",
        "Y",
        "V"
      ],
      "charges": {
        "A": 0,
        "C": 0,
        "D": -1,
        "E": -1,
        "F": 0,
        "G": 0,
        "H": 0,
        "I": 0,
        "K": 1,
        "L": 0,
        "M": 0,
        "N": 0,
        "P": 0,
        "Q": 0,
        "R": 1,
        "S": 0,
        "T": 0,
        "V": 0,
        "W": 0,
        "Y": 0
      },
      "electrostatic_cutoff": 8,
      "h_alpha": {
        "A": 0.0,
        "C": 0.68,
        "D": 0.69,
        "E": 0.4,
        "F": 0.54,
        "G": 1.0,
        "H": 0.61,
        "I": 0.41,
        "K": 0.26,
        "L": 0.21,
        "M": 0.24,
        "N": 0.65,
        "P": 3.16,
        "Q": 0.39,
        "R": 0.21,
        "S": 0.5,
        "T": 0.66,
        "V": 0.61,
        "W": 0.49,
        "Y": 0.53
      },
      "hydro": {
        "A": 0.31,
        "C": 1.54,
        "D": -0.77,
        "E": -0.64,
        "F": 1.79,
        "G": 0.0,
        "H": 0.13,
        "I": 1.8,
        "K": -0.99,
        "L": 1.7,
        "M": 1.23,
        "N": -0.6,
        "P": 0.72,
        "Q": -0.22,
        "R": -1.01,
        "S": -0.04,
        "T": 0.26,
        "V": 1.22,
        "W": 2.25,
        "Y": 0.96
      },
      "max_interaction_dist": 4,
      "membrane_charge": "neg",
      "n_decoys": 2000,
      "neighbor_matrix_weights": {
        "1": -1.0,
        "3": 1.0,
        "4": 1.0
      },
      "neighbor_score_convention": "negative_m1_plus_m3_plus_m4",
      "parameters_sha256": "d3f02f42c64d4e8e1218f02060a8269c111347936160833e411cbfe3ad10ad11",
      "stats_cache_version": 5,
      "wheel_halfwidth_deg": 133.5,
      "wheel_phase_deg": 90.0,
      "zscore_seed": 42
    },
    "stats": {
      "electrostatic": {
        "mu": 0.0001508604845446951,
        "sigma": 0.02155467131884978
      },
      "env_chg": {
        "mu": -0.038400000000000004,
        "sigma": 0.039754748144089656
      },
      "env_pol": {
        "mu": -0.41145925000000005,
        "sigma": 0.19646387954134853
      },
      "helix_local": {
        "mu": 0.6129915000000001,
        "sigma": 0.14257088124070078
      },
      "helix_neigh": {
        "mu": -0.9644638632933433,
        "sigma": 0.22586206574696627
      },
      "pw_int": {
        "mu": -2.7715643125,
        "sigma": 0.40462249684099355
      }
    }
  },
  "zscore_stats_5705dea3c0fc7814e36dd27e7bc71789320dcefd12324a22044b4a234e051d34": {
    "metadata": {
      "L": 20,
      "align_phase": true,
      "amino_acids": [
        "A",
        "R",
        "N",
        "D",
        "C",
        "Q",
        "E",
        "G",
        "H",
        "I",
        "L",
        "K",
        "M",
        "F",
        "P",
        "S",
        "T",
        "W",
        "Y",
        "V"
      ],
      "charges": {
        "A": 0,
        "C": 0,
        "D": -1,
        "E": -1,
        "F": 0,
        "G": 0,
        "H": 0,
        "I": 0,
        "K": 1,
        "L": 0,
        "M": 0,
        "N": 0,
        "P": 0,
        "Q": 0,
        "R": 1,
        "S": 0,
        "T": 0,
        "V": 0,
        "W": 0,
        "Y": 0
      },
      "electrostatic_cutoff": 8,
      "h_alpha": {
        "A": 0.0,
        "C": 0.68,
        "D": 0.69,
        "E": 0.4,
        "F": 0.54,
        "G": 1.0,
        "H": 0.61,
        "I": 0.41,
        "K": 0.26,
        "L": 0.21,
        "M": 0.24,
        "N": 0.65,
        "P": 3.16,
        "Q": 0.39,
        "R": 0.21,
        "S": 0.5,
        "T": 0.66,
        "V": 0.61,
        "W": 0.49,
        "Y": 0.53
      },
      "hydro": {
        "A": 0.31,
        "C": 1.54,
        "D": -0.77,
        "E": -0.64,
        "F": 1.79,
        "G": 0.0,
        "H": 0.13,
        "I": 1.8,
        "K": -0.99,
        "L": 1.7,
        "M": 1.23,
        "N": -0.6,
        "P": 0.72,
        "Q": -0.22,
        "R": -1.01,
        "S": -0.04,
        "T": 0.26,
        "V": 1.22,
        "W": 2.25,
        "Y": 0.96
      },
      "max_interaction_dist": 4,
      "membrane_charge": "neg",
      "n_decoys": 2000,
      "neighbor_matrix_weights": {
        "1": -1.0,
        "3": 1.0,
        "4": 1.0
      },
      "neighbor_score_convention": "negative_m1_plus_m3_plus_m4",
      "parameters_sha256": "d3f02f42c64d4e8e1218f02060a8269c111347936160833e411cbfe3ad10ad11",
      "stats_cache_version": 5,
      "wheel_halfwidth_deg": 62.0,
      "wheel_phase_deg": 90.0,
      "zscore_seed": 42
    },
    "stats": {
      "electrostatic": {
        "mu": 3.1920077972709403e-06,
        "sigma": 0.009192694712311392
      },
      "env_chg": {
        "mu": -0.079625,
        "sigma": 0.0582546940168773
      },
      "env_pol": {
        "mu": -0.08417075,
        "sigma": 0.17947840042589386
      },
      "helix_local": {
        "mu": 0.6129915000000001,
        "sigma": 0.14257088124070078
      },
      "helix_neigh": {
        "mu": -0.9644638632933433,
        "sigma": 0.22586206574696627
      },
      "pw_int": {
        "mu": -2.7715643125,
        "sigma": 0.40462249684099355
      }
    }
  },
  "zscore_stats_59888b2b0d2540ffc20e550610ac22e03aa78c3abb6e440125b423f7c44025dc": {
    "metadata": {
      "L": 20,
      "align_phase": true,
      "amino_acids": [
        "A",
        "R",
        "N",
        "D",
        "C",
        "Q",
        "E",
        "G",
        "H",
        "I",
        "L",
        "K",
        "M",
        "F",
        "P",
        "S",
        "T",
        "W",
        "Y",
        "V"
      ],
      "charges": {
        "A": 0,
        "C": 0,
        "D": -1,
        "E": -1,
        "F": 0,
        "G": 0,
        "H": 0,
        "I": 0,
        "K": 1,
        "L": 0,
        "M": 0,
        "N": 0,
        "P": 0,
        "Q": 0,
        "R": 1,
        "S": 0,
        "T": 0,
        "V": 0,
        "W": 0,
        "Y": 0
      },
      "electrostatic_cutoff": 8,
      "h_alpha": {
        "A": 0.0,
        "C": 0.68,
        "D": 0.69,
        "E": 0.4,
        "F": 0.54,
        "G": 1.0,
        "H": 0.61,
        "I": 0.41,
        "K": 0.26,
        "L": 0.21,
        "M": 0.24,
        "N": 0.65,
        "P": 3.16,
        "Q": 0.39,
        "R": 0.21,
        "S": 0.5,
        "T": 0.66,
        "V": 0.61,
        "W": 0.49,
        "Y": 0.53
      },
      "hydro": {
        "A": 0.31,
        "C": 1.54,
        "D": -0.77,
        "E": -0.64,
        "F": 1.79,
        "G": 0.0,
        "H": 0.13,
        "I": 1.8,
        "K": -0.99,
        "L": 1.7,
        "M": 1.23,
        "N": -0.6,
        "P": 0.72,
        "Q": -0.22,
        "R": -1.01,
        "S": -0.04,
        "T": 0.26,
        "V": 1.22,
        "W": 2.25,
        "Y": 0.96
      },
      "max_interaction_dist": 4,
      "membrane_charge": "neg",
      "n_decoys": 2000,
      "neighbor_matrix_weights": {
        "1": -1.0,
        "3": 1.0,
        "4": 1.0
      },
      "neighbor_score_convention": "negative_m1_plus_m3_plus_m4",
      "parameters_sha256": "d3f02f42c64d4e8e1218f02060a8269c111347936160833e411cbfe3ad10ad11",
      "stats_cache_version": 5,
      "wheel_halfwidth_deg": 51.0,
      "wheel_phase_deg": 90.0,
      "zscore_seed": 42
    },
    "stats": {
      "electrostatic": {
        "mu": -7.500139236981347e-05,
        "sigma": 0.007657208113179046
      },
      "env_chg": {
        "mu": -0.08362500000000003,
        "sigma": 0.06033746245078592
      },
      "env_pol": {
        "mu": 0.006726749999999997,
        "sigma": 0.19413624651114875
      },
      "helix_local": {
        "mu": 0.6129915000000001,
        "sigma": 0.14257088124070078
      },
      "helix_neigh": {
        "mu": -0.9644638632933433,
        "sigma": 0.22586206574696627
      },
      "pw_int": {
        "mu": -2.7715643125,
        "sigma": 0.40462249684099355
      }
    }
  },
  "zscore_stats_5b226bb8f32078c7d556141f76a05f301e8ca9d9f3c0d3fb00db7bc332b8def8": {
    "metadata": {
      "L": 8,
      "align_phase": true,
      "amino_acids": [
        "A",
        "R",
        "N",
        "D",
        "C",
        "Q",
        "E",
        "G",
        "H",
        "I",
        "L",
        "K",
        "M",
        "F",
        "P",
        "S",
        "T",
        "W",
        "Y",
        "V"
      ],
      "charges": {
        "A": 0,
        "C": 0,
        "D": -1,
        "E": -1,
        "F": 0,
        "G": 0,
        "H": 0,
        "I": 0,
        "K": 1,
        "L": 0,
        "M": 0,
        "N": 0,
        "P": 0,
        "Q": 0,
        "R": 1,
        "S": 0,
        "T": 0,
        "V": 0,
        "W": 0,
        "Y": 0
      },
      "electrostatic_cutoff": 8,
      "h_alpha": {
        "A": 0.0,
        "C": 0.68,
        "D": 0.69,
        "E": 0.4,
        "F": 0.54,
        "G": 1.0,
        "H": 0.61,
        "I": 0.41,
        "K": 0.26,
        "L": 0.21,
        "M": 0.24,
        "N": 0.65,
        "P": 3.16,
        "Q": 0.39,
        "R": 0.21,
        "S": 0.5,
        "T": 0.66,
        "V": 0.61,
        "W": 0.49,
        "Y": 0.53
      },
      "hydro": {
        "A": 0.31,
        "C": 1.54,
        "D": -0.77,
        "E": -0.64,
        "F": 1.79,
        "G": 0.0,
        "H": 0.13,
        "I": 1.8,
        "K": -0.99,
        "L": 1.7,
        "M": 1.23,
        "N": -0.6,
        "P": 0.72,
        "Q": -0.22,
        "R": -1.01,
        "S": -0.04,
        "T": 0.26,
        "V": 1.22,
        "W": 2.25,
        "Y": 0.96
      },
      "max_interaction_dist": 4,
      "membrane_charge": "neg",
      "n_decoys": 2000,
      "neighbor_matrix_weights": {
        "1": -1.0,
        "3": 1.0,
        "4": 1.0
      },
      "neighbor_score_convention": "negative_m1_plus_m3_plus_m4",
      "parameters_sha256": "d3f02f42c64d4e8e1218f02060a8269c111347936160833e411cbfe3ad10ad11",
      "stats_cache_version": 5,
      "wheel_halfwidth_deg": 90.0,
      "wheel_phase_deg": 90.0,
      "zscore_seed": 44
    },
    "stats": {
      "electrostatic": {
        "mu": -0.0012680201247165528,
        "sigma": 0.04037343079643483
      },
      "env_chg": {
        "mu": -0.07875,
        "sigma": 0.09109576005501026
      },
      "env_pol": {
        "mu": -0.42797375,
        "sigma": 0.2692548553386503
      },
      "helix_local": {
        "mu": 0.6161418750000001,
        "sigma": 0.22300893345947911
      },
      "helix_neigh": {
        "mu": -0.9448043214285714,
        "sigma": 0.3615329702810005
      },
      "pw_int": {
        "mu": -2.177214375,
        "sigma": 0.5076725249972756
      }
    }
  },
  "zscore_stats_6cf18ceb480060f73746206f45dac559fe4cf9eb848ab29864a7da28804e4f67": {
    "metadata": {
      "L": 20,
      "align_phase": true,
      "amino_acids": [
        "A",
        "R",
        "N",
        "D",
        "C",
        "Q",
        "E",
        "G",
        "H",
        "I",
        "L",
        "K",
        "M",
        "F",
        "P",
        "S",
        "T",
        "W",
        "Y",
        "V"
      ],
      "charges": {
        "A": 0,
        "C": 0,
        "D": -1,
        "E": -1,
        "F": 0,
        "G": 0,
        "H": 0,
        "I": 0,
        "K": 1,
        "L": 0,
        "M": 0,
        "N": 0,
        "P": 0,
        "Q": 0,
        "R": 1,
        "S": 0,
        "T": 0,
        "V": 0,
        "W": 0,
        "Y": 0
      },
      "electrostatic_cutoff": 8,
      "h_alpha": {
        "A": 0.0,
        "C": 0.68,
        "D": 0.69,
        "E": 0.4,
        "F": 0.54,
        "G": 1.0,
        "H": 0.61,
        "I": 0.41,
        "K": 0.26,
        "L": 0.21,
        "M": 0.24,
        "N": 0.65,
        "P": 3.16,
        "Q": 0.39,
        "R": 0.21,
        "S": 0.5,
        "T": 0.66,
        "V": 0.61,
        "W": 0.49,
        "Y": 0.53
      },
      "hydro": {
        "A": 0.31,
        "C": 1.54,
        "D": -0.77,
        "E": -0.64,
        "F": 1.79,
        "G": 0.0,
        "H": 0.13,
        "I": 1.8,
        "K": -0.99,
        "L": 1.7,
        "M": 1.23,
        "N": -0.6,
        "P": 0.72,
        "Q": -0.22,
        "R": -1.01,
        "S": -0.04,
        "T": 0.26,
        "V": 1.22,
        "W": 2.25,
        "Y": 0.96
      },
      "max_interaction_dist": 4,
      "membrane_charge": "neu",
      "n_decoys": 2000,
      "neighbor_matrix_weights": {
        "1": -1.0,
        "3": 1.0,
        "4": 1.0
      },
      "neighbor_score_convention": "negative_m1_plus_m3_plus_m4",
      "parameters_sha256": "d3f02f42c64d4e8e1218f02060a8269c111347936160833e411cbfe3ad10ad11",
      "stats_cache_version": 5,
      "wheel_halfwidth_deg": 90.0,
      "wheel_phase_deg": 90.0,
      "zscore_seed": 42
    },
    "stats": {
      "electrostatic": {
        "mu": -2.526977165135058e-05,
        "sigma": 0.013308682968935986
      },
      "env_chg": {
        "mu": 0.0,
        "sigma": 1.0
      },
      "env_pol": {
        "mu": -0.26008074999999997,
        "sigma": 0.16624385659156704
      },
      "helix_local": {
        "mu": 0.6129915000000001,
        "sigma": 0.14257088124070078
      },
      "helix_neigh": {
        "mu": -0.9644638632933433,
        "sigma": 0.22586206574696627
      },
      "pw_int": {
        "mu": -2.7715643125,
        "sigma": 0.40462249684099355
      }
    }
  },
  "zscore_stats_6dfe1f39d42493401943f45edb502b34aac5565a91d542247742b9781e9ac83e": {
    "metadata": {
      "L": 20,
      "align_phase": true,
      "amino_acids": [
        "A",
        "R",
        "N",
        "D",
        "C",
        "Q",
        "E",
        "G",
        "H",
        "I",
        "L",
        "K",
        "M",
        "F",
        "P",
        "S",
        "T",
        "W",
        "Y",
        "V"
      ],
      "charges": {
        "A": 0,
        "C": 0,
        "D": -1,
        "E": -1,
        "F": 0,
        "G": 0,
        "H": 0,
        "I": 0,
        "K": 1,
        "L": 0,
        "M": 0,
        "N": 0,
        "P": 0,
        "Q": 0,
        "R": 1,
        "S": 0,
        "T": 0,
        "V": 0,
        "W": 0,
        "Y": 0
      },
      "electrostatic_cutoff": 8,
      "h_alpha": {
        "A": 0.0,
        "C": 0.68,
        "D": 0.69,
        "E": 0.4,
        "F": 0.54,
        "G": 1.0,
        "H": 0.61,
        "I": 0.41,
        "K": 0.26,
        "L": 0.21,
        "M": 0.24,
        "N": 0.65,
        "P": 3.16,
        "Q": 0.39,
        "R": 0.21,
        "S": 0.5,
        "T": 0.66,
        "V": 0.61,
        "W": 0.49,
        "Y": 0.53
      },
      "hydro": {
        "A": 0.31,
        "C": 1.54,
        "D": -0.77,
        "E": -0.64,
        "F": 1.79,
        "G": 0.0,
        "H": 0.13,
        "I": 1.8,
        "K": -0.99,
        "L": 1.7,
        "M": 1.23,
        "N": -0.6,
        "P": 0.72,
        "Q": -0.22,
        "R": -1.01,
        "S": -0.04,
        "T": 0.26,
        "V": 1.22,
        "W": 2.25,
        "Y": 0.96
      },
      "max_interaction_dist": 4,
      "membrane_charge": "neg",
      "n_decoys": 2000,
      "neighbor_matrix_weights": {
        "1": -1.0,
        "3": 1.0,
        "4": 1.0
      },
      "neighbor_score_convention": "negative_m1_plus_m3_plus_m4",
      "parameters_sha256": "d3f02f42c64d4e8e1218f02060a8269c111347936160833e411cbfe3ad10ad11",
      "stats_cache_version": 5,
      "wheel_halfwidth_deg": 67.5,
      "wheel_phase_deg": 90.0,
      "zscore_seed": 42
    },
    "stats": {
      "electrostatic": {
        "mu": 9.56352687273741e-05,
        "sigma": 0.010090801027266269
      },
      "env_chg": {
        "mu": -0.07727500000000001,
        "sigma": 0.05700723090100062
      },
      "env_pol": {
        "mu": -0.12176775000000001,
        "sigma": 0.17740671896784943
      },
      "helix_local": {
        "mu": 0.6129915000000001,
        "sigma": 0.14257088124070078
      },
      "helix_neigh": {
        "mu": -0.9644638632933433,
        "sigma": 0.22586206574696627
      },
      "pw_int": {
        "mu": -2.7715643125,
        "sigma": 0.40462249684099355
      }
    }
  },
  "zscore_stats_6e5befd6ad16499ce73e2c8e749cd85b1259b0cac9485b16f58bbc0a10ffa1bc": {
    "metadata": {
      "L": 16,
      "align_phase": true,
      "amino_acids": [
        "A",
        "R",
        "N",
        "D",
        "C",
        "Q",
        "E",
        "G",
        "H",
        "I",
        "L",
        "K",
        "M",
        "F",
        "P",
        "S",
        "T",
        "W",
        "Y",
        "V"
      ],
      "charges": {
        "A": 0,
        "C": 0,
        "D": -1,
        "E": -1,
        "F": 0,
        "G": 0,
        "H": 0,
        "I": 0,
        "K": 1,
        "L": 0,
        "M": 0,
        "N": 0,
        "P": 0,
        "Q": 0,
        "R": 1,
        "S": 0,
        "T": 0,
        "V": 0,
        "W": 0,
        "Y": 0
      },
      "electrostatic_cutoff": 8,
      "h_alpha": {
        "A": 0.0,
        "C": 0.68,
        "D": 0.69,
        "E": 0.4,
        "F": 0.54,
        "G": 1.0,
        "H": 0.61,
        "I": 0.41,
        "K": 0.26,
        "L": 0.21,
        "M": 0.24,
        "N": 0.65,
        "P": 3.16,
        "Q": 0.39,
        "R": 0.21,
        "S": 0.5,
        "T": 0.66,
        "V": 0.61,
        "W": 0.49,
        "Y": 0.53
      },
      "hydro": {
        "A": 0.31,
        "C": 1.54,
        "D": -0.77,
        "E": -0.64,
        "F": 1.79,
        "G": 0.0,
        "H": 0.13,
        "I": 1.8,
        "K": -0.99,
        "L": 1.7,
        "M": 1.23,
        "N": -0.6,
        "P": 0.72,
        "Q": -0.22,
        "R": -1.01,
        "S": -0.04,
        "T": 0.26,
        "V": 1.22,
        "W": 2.25,
        "Y": 0.96
      },
      "max_interaction_dist": 4,
      "membrane_charge": "neg",
      "n_decoys": 2000,
      "neighbor_matrix_weights": {
        "1": -1.0,
        "3": 1.0,
        "4": 1.0
      },
      "neighbor_score_convention": "negative_m1_plus_m3_plus_m4",
      "parameters_sha256": "d3f02f42c64d4e8e1218f02060a8269c111347936160833e411cbfe3ad10ad11",
      "stats_cache_version": 5,
      "wheel_halfwidth_deg": 90.0,
      "wheel_phase_deg": 90.0,
      "zscore_seed": 42
    },
    "stats": {
      "electrostatic": {
        "mu": 3.791666666666674e-05,
        "sigma": 0.017347136813079714
      },
      "env_chg": {
        "mu": -0.0685625,
        "sigma": 0.06038907056537632
      },
      "env_pol": {
        "mu": -0.288101875,
        "sigma": 0.18990330355106877
      },
      "helix_local": {
        "mu": 0.612375625,
        "sigma": 0.15719163314521348
      },
      "helix_neigh": {
        "mu": -0.9636879467948717,
        "sigma": 0.25166714668964657
      },
      "pw_int": {
        "mu": -2.6718427343749998,
        "sigma": 0.43777360710260804
      }
    }
  },
  "zscore_stats_748b8e39b1c980b49252dc5a655d6ff271adc73044b13cca556eeb9f32f83648": {
    "metadata": {
      "L": 16,
      "align_phase": true,
      "amino_acids": [
        "A",
        "R",
        "N",
        "D",
        "C",
        "Q",
        "E",
        "G",
        "H",
        "I",
        "L",
        "K",
        "M",
        "F",
        "P",
        "S",
        "T",
        "W",
        "Y",
        "V"
      ],
      "charges": {
        "A": 0,
        "C": 0,
        "D": -1,
        "E": -1,
        "F": 0,
        "G": 0,
        "H": 0,
        "I": 0,
        "K": 1,
        "L": 0,
        "M": 0,
        "N": 0,
        "P": 0,
        "Q": 0,
        "R": 1,
        "S": 0,
        "T": 0,
        "V": 0,
        "W": 0,
        "Y": 0
      },
      "electrostatic_cutoff": 8,
      "h_alpha": {
        "A": 0.0,
        "C": 0.68,
        "D": 0.69,
        "E": 0.4,
        "F": 0.54,
        "G": 1.0,
        "H": 0.61,
        "I": 0.41,
        "K": 0.26,
        "L": 0.21,
        "M": 0.24,
        "N": 0.65,
        "P": 3.16,
        "Q": 0.39,
        "R": 0.21,
        "S": 0.5,
        "T": 0.66,
        "V": 0.61,
        "W": 0.49,
        "Y": 0.53
      },
      "hydro": {
        "A": 0.31,
        "C": 1.54,
        "D": -0.77,
        "E": -0.64,
        "F": 1.79,
        "G": 0.0,
        "H": 0.13,
        "I": 1.8,
        "K": -0.99,
        "L": 1.7,
        "M": 1.23,
        "N": -0.6,
        "P": 0.72,
        "Q": -0.22,
        "R": -1.01,
        "S": -0.04,
        "T": 0.26,
        "V": 1.22,
        "W": 2.25,
        "Y": 0.96
      },
      "max_interaction_dist": 4,
      "membrane_charge": "neg",
      "n_decoys": 2000,
      "neighbor_matrix_weights": {
        "1": -1.0,
        "3": 1.0,
        "4": 1.0
      },
      "neighbor_score_convention": "negative_m1_plus_m3_plus_m4",
      "parameters_sha256": "d3f02f42c64d4e8e1218f02060a8269c111347936160833e411cbfe3ad10ad11",
      "stats_cache_version": 5,
      "wheel_halfwidth_deg": 90.0,
      "wheel_phase_deg": 90.0,
      "zscore_seed": 43
    },
    "stats": {
      "electrostatic": {
        "mu": 0.0005174669312169312,
        "sigma": 0.017905861939198013
      },
      "env_chg": {
        "mu": -0.070125,
        "sigma": 0.06050296996842387
      },
      "env_pol": {
        "mu": -0.2864340625,
        "sigma": 0.1859744551193351
      },
      "helix_local": {
        "mu": 0.6147946875,
        "sigma": 0.1598829339652605
      },
      "helix_neigh": {
        "mu": -0.9536431166666667,
        "sigma": 0.2556956388228024
      },
      "pw_int": {
        "mu": -2.6824254687499995,
        "sigma": 0.4503436239697092
      }
    }
  },
  "zscore_stats_75c55d624bb2ac20206bec9f255f2855ae402923ad2de6bfe407416366ecf6bf": {
    "metadata": {
      "L": 20,
      "align_phase": true,
      "amino_acids": [
        "A",
        "R",
        "N",
        "D",
        "C",
        "Q",
        "E",
        "G",
        "H",
        "I",
        "L",
        "K",
        "M",
        "F",
        "P",
        "S",
        "T",
        "W",
        "Y",
        "V"
      ],
      "charges": {
        "A": 0,
        "C": 0,
        "D": -1,
        "E": -1,
        "F": 0,
        "G": 0,
        "H": 0,
        "I": 0,
        "K": 1,
        "L": 0,
        "M": 0,
        "N": 0,
        "P": 0,
        "Q": 0,
        "R": 1,
        "S": 0,
        "T": 0,
        "V": 0,
        "W": 0,
        "Y": 0
      },
      "electrostatic_cutoff": 8,
      "h_alpha": {
        "A": 0.0,
        "C": 0.68,
        "D": 0.69,
        "E": 0.4,
        "F": 0.54,
        "G": 1.0,
        "H": 0.61,
        "I": 0.41,
        "K": 0.26,
        "L": 0.21,
        "M": 0.24,
        "N": 0.65,
        "P": 3.16,
        "Q": 0.39,
        "R": 0.21,
        "S": 0.5,
        "T": 0.66,
        "V": 0.61,
        "W": 0.49,
        "Y": 0.53
      },
      "hydro": {
        "A": 0.31,
        "C": 1.54,
        "D": -0.77,
        "E": -0.64,
        "F": 1.79,
        "G": 0.0,
        "H": 0.13,
        "I": 1.8,
        "K": -0.99,
        "L": 1.7,
        "M": 1.23,
        "N": -0.6,
        "P": 0.72,
        "Q": -0.22,
        "R": -1.01,
        "S": -0.04,
        "T": 0.26,
        "V": 1.22,
        "W": 2.25,
        "Y": 0.96
      },
      "max_interaction_dist": 4,
      "membrane_charge": "neg",
      "n_decoys": 2000,
      "neighbor_matrix_weights": {
        "1": -1.0,
        "3": 1.0,
        "4": 1.0
      },
      "neighbor_score_convention": "negative_m1_plus_m3_plus_m4",
      "parameters_sha256": "d3f02f42c64d4e8e1218f02060a8269c111347936160833e411cbfe3ad10ad11",
      "stats_cache_version": 5,
      "wheel_halfwidth_deg": 73.0,
      "wheel_phase_deg": 90.0,
      "zscore_seed": 42
    },
    "stats": {
      "electrostatic": {
        "mu": 8.20572263993317e-05,
        "sigma": 0.010732440219848512
      },
      "env_chg": {
        "mu": -0.07507500000000002,
        "sigma": 0.055744904475655895
      },
      "env_pol": {
        "mu": -0.15908725,
        "sigma": 0.17607099494930306
      },
      "helix_local": {
        "mu": 0.6129915000000001,
        "sigma": 0.14257088124070078
      },
      "helix_neigh": {
        "mu": -0.9644638632933433,
        "sigma": 0.22586206574696627
      },
      "pw_int": {
        "mu": -2.7715643125,
        "sigma": 0.40462249684099355
      }
    }
  },
  "zscore_stats_8023523145c9691db5e9de06d3ced97ad7ab31bec47b155067826dd4d818bf7e": {
    "metadata": {
      "L": 20,
      "align_phase": true,
      "amino_acids": [
        "A",
        "R",
        "N",
        "D",
        "C",
        "Q",
        "E",
        "G",
        "H",
        "I",
        "L",
        "K",
        "M",
        "F",
        "P",
        "S",
        "T",
        "W",
        "Y",
        "V"
      ],
      "charges": {
        "A": 0,
        "C": 0,
        "D": -1,
        "E": -1,
        "F": 0,
        "G": 0,
        "H": 0,
        "I": 0,
        "K": 1,
        "L": 0,
        "M": 0,
        "N": 0,
        "P": 0,
        "Q": 0,
        "R": 1,
        "S": 0,
        "T": 0,
        "V": 0,
        "W": 0,
        "Y": 0
      },
      "electrostatic_cutoff": 8,
      "h_alpha": {
        "A": 0.0,
        "C": 0.68,
        "D": 0.69,
        "E": 0.4,
        "F": 0.54,
        "G": 1.0,
        "H": 0.61,
        "I": 0.41,
        "K": 0.26,
        "L": 0.21,
        "M": 0.24,
        "N": 0.65,
        "P": 3.16,
        "Q": 0.39,
        "R": 0.21,
        "S": 0.5,
        "T": 0.66,
        "V": 0.61,
        "W": 0.49,
        "Y": 0.53
      },
      "hydro": {
        "A": 0.31,
        "C": 1.54,
        "D": -0.77,
        "E": -0.64,
        "F": 1.79,
        "G": 0.0,
        "H": 0.13,
        "I": 1.8,
        "K": -0.99,
        "L": 1.7,
        "M": 1.23,
        "N": -0.6,
        "P": 0.72,
        "Q": -0.22,
        "R": -1.01,
        "S": -0.04,
        "T": 0.26,
        "V": 1.22,
        "W": 2.25,
        "Y": 0.96
      },
      "max_interaction_dist": 4,
      "membrane_charge": "neg",
      "n_decoys": 2000,
      "neighbor_matrix_weights": {
        "1": -1.0,
        "3": 1.0,
        "4": 1.0
      },
      "neighbor_score_convention": "negative_m1_plus_m3_plus_m4",
      "parameters_sha256": "d3f02f42c64d4e8e1218f02060a8269c111347936160833e411cbfe3ad10ad11",
      "stats_cache_version": 5,
      "wheel_halfwidth_deg": 122.5,
      "wheel_phase_deg": 90.0,
      "zscore_seed": 42
    },
    "stats": {
      "electrostatic": {
        "mu": 0.00012668859649122804,
        "sigma": 0.019143705838988945
      },
      "env_chg": {
        "mu": -0.0466,
        "sigma": 0.04319652763822574
      },
      "env_pol": {
        "mu": -0.38489925,
        "sigma": 0.18871428463271536
      },
      "helix_local": {
        "mu": 0.6129915000000001,
        "sigma": 0.14257088124070078
      },
      "helix_neigh": {
        "mu": -0.9644638632933433,
        "sigma": 0.22586206574696627
      },
      "pw_int": {
        "mu": -2.7715643125,
        "sigma": 0.40462249684099355
      }
    }
  },
  "zscore_stats_8024290b30af006883170c818f8abe26b45411dfd4be3e6f964031c779df3d78": {
    "metadata": {
      "L": 20,
      "align_phase": true,
      "amino_acids": [
        "A",
        "R",
        "N",
        "D",
        "C",
        "Q",
        "E",
        "G",
        "H",
        "I",
        "L",
        "K",
        "M",
        "F",
        "P",
        "S",
        "T",
        "W",
        "Y",
        "V"
      ],
      "charges": {
        "A": 0,
        "C": 0,
        "D": -1,
        "E": -1,
        "F": 0,
        "G": 0,
        "H": 0,
        "I": 0,
        "K": 1,
        "L": 0,
        "M": 0,
        "N": 0,
        "P": 0,
        "Q": 0,
        "R": 1,
        "S": 0,
        "T": 0,
        "V": 0,
        "W": 0,
        "Y": 0
      },
      "electrostatic_cutoff": 8,
      "h_alpha": {
        "A": 0.0,
        "C": 0.68,
        "D": 0.69,
        "E": 0.4,
        "F": 0.54,
        "G": 1.0,
        "H": 0.61,
        "I": 0.41,
        "K": 0.26,
        "L": 0.21,
        "M": 0.24,
        "N": 0.65,
        "P": 3.16,
        "Q": 0.39,
        "R": 0.21,
        "S": 0.5,
        "T": 0.66,
        "V": 0.61,
        "W": 0.49,
        "Y": 0.53
      },
      "hydro": {
        "A": 0.31,
        "C": 1.54,
        "D": -0.77,
        "E": -0.64,
        "F": 1.79,
        "G": 0.0,
        "H": 0.13,
        "I": 1.8,
        "K": -0.99,
        "L": 1.7,
        "M": 1.23,
        "N": -0.6,
        "P": 0.72,
        "Q": -0.22,
        "R": -1.01,
        "S": -0.04,
        "T": 0.26,
        "V": 1.22,
        "W": 2.25,
        "Y": 0.96
      },
      "max_interaction_dist": 4,
      "membrane_charge": "neg",
      "n_decoys": 2000,
      "neighbor_matrix_weights": {
        "1": -1.0,
        "3": 1.0,
        "4": 1.0
      },
      "neighbor_score_convention": "negative_m1_plus_m3_plus_m4",
      "parameters_sha256": "d3f02f42c64d4e8e1218f02060a8269c111347936160833e411cbfe3ad10ad11",
      "stats_cache_version": 5,
      "wheel_halfwidth_deg": 56.5,
      "wheel_phase_deg": 90.0,
      "zscore_seed": 42
    },
    "stats": {
      "electrostatic": {
        "mu": -5.2613478139793986e-05,
        "sigma": 0.00845411945200413
      },
      "env_chg": {
        "mu": -0.08150000000000002,
        "sigma": 0.05926845704082401
      },
      "env_pol": {
        "mu": -0.03759975000000001,
        "sigma": 0.18987828384240651
      },
      "helix_local": {
        "mu": 0.6129915000000001,
        "sigma": 0.14257088124070078
      },
      "helix_neigh": {
        "mu": -0.9644638632933433,
        "sigma": 0.22586206574696627
      },
      "pw_int": {
        "mu": -2.7715643125,
        "sigma": 0.40462249684099355
      }
    }
  },
  "zscore_stats_88f31e3d77d20bcbf2c50cf9cf2e96127c7427d2249d601fbf0d224acc3b7b9f": {
    "metadata": {
      "L": 20,
      "align_phase": true,
      "amino_acids": [
        "A",
        "R",
        "N",
        "D",
        "C",
        "Q",
        "E",
        "G",
        "H",
        "I",
        "L",
        "K",
        "M",
        "F",
        "P",
        "S",
        "T",
        "W",
        "Y",
        "V"
      ],
      "charges": {
        "A": 0,
        "C": 0,
        "D": -1,
        "E": -1,
        "F": 0,
        "G": 0,
        "H": 0,
        "I": 0,
        "K": 1,
        "L": 0,
        "M": 0,
        "N": 0,
        "P": 0,
        "Q": 0,
        "R": 1,
        "S": 0,
        "T": 0,
        "V": 0,
        "W": 0,
        "Y": 0
      },
      "electrostatic_cutoff": 8,
      "h_alpha": {
        "A": 0.0,
        "C": 0.68,
        "D": 0.69,
        "E": 0.4,
        "F": 0.54,
        "G": 1.0,
        "H": 0.61,
        "I": 0.41,
        "K": 0.26,
        "L": 0.21,
        "M": 0.24,
        "N": 0.65,
        "P": 3.16,
        "Q": 0.39,
        "R": 0.21,
        "S": 0.5,
        "T": 0.66,
        "V": 0.61,
        "W": 0.49,
        "Y": 0.53
      },
      "hydro": {
        "A": 0.31,
        "C": 1.54,
        "D": -0.77,
        "E": -0.64,
        "F": 1.79,
        "G": 0.0,
        "H": 0.13,
        "I": 1.8,
        "K": -0.99,
        "L": 1.7,
        "M": 1.23,
        "N": -0.6,
        "P": 0.72,
        "Q": -0.22,
        "R": -1.01,
        "S": -0.04,
        "T": 0.26,
        "V": 1.22,
        "W": 2.25,
        "Y": 0.96
      },
      "max_interaction_dist": 4,
      "membrane_charge": "neg",
      "n_decoys": 2000,
      "neighbor_matrix_weights": {
        "1": -1.0,
        "3": 1.0,
        "4": 1.0
      },
      "neighbor_score_convention": "negative_m1_plus_m3_plus_m4",
      "parameters_sha256": "d3f02f42c64d4e8e1218f02060a8269c111347936160833e411cbfe3ad10ad11",
      "stats_cache_version": 5,
      "wheel_halfwidth_deg": 90.0,
      "wheel_phase_deg": 90.0,
      "zscore_seed": 43
    },
    "stats": {
      "electrostatic": {
        "mu": 0.00015956453634085213,
        "sigma": 0.012921301157183367
      },
      "env_chg": {
        "mu": -0.06860000000000001,
        "sigma": 0.05216838122847977
      },
      "env_pol": {
        "mu": -0.25634250000000003,
        "sigma": 0.16739712047627942
      },
      "helix_local": {
        "mu": 0.61573025,
        "sigma": 0.1432309502514645
      },
      "helix_neigh": {
        "mu": -0.9573116046826622,
        "sigma": 0.22558468470455545
      },
      "pw_int": {
        "mu": -2.784372,
        "sigma": 0.4131231340242276
      }
    }
  },
  "zscore_stats_8f8a51f9f7d6a79d1b173520aedd47ef574b43c155e9781aeee225d1f0246547": {
    "metadata": {
      "L": 24,
      "align_phase": true,
      "amino_acids": [
        "A",
        "R",
        "N",
        "D",
        "C",
        "Q",
        "E",
        "G",
        "H",
        "I",
        "L",
        "K",
        "M",
        "F",
        "P",
        "S",
        "T",
        "W",
        "Y",
        "V"
      ],
      "charges": {
        "A": 0,
        "C": 0,
        "D": -1,
        "E": -1,
        "F": 0,
        "G": 0,
        "H": 0,
        "I": 0,
        "K": 1,
        "L": 0,
        "M": 0,
        "N": 0,
        "P": 0,
        "Q": 0,
        "R": 1,
        "S": 0,
        "T": 0,
        "V": 0,
        "W": 0,
        "Y": 0
      },
      "electrostatic_cutoff": 8,
      "h_alpha": {
        "A": 0.0,
        "C": 0.68,
        "D": 0.69,
        "E": 0.4,
        "F": 0.54,
        "G": 1.0,
        "H": 0.61,
        "I": 0.41,
        "K": 0.26,
        "L": 0.21,
        "M": 0.24,
        "N": 0.65,
        "P": 3.16,
        "Q": 0.39,
        "R": 0.21,
        "S": 0.5,
        "T": 0.66,
        "V": 0.61,
        "W": 0.49,
        "Y": 0.53
      },
      "hydro": {
        "A": 0.31,
        "C": 1.54,
        "D": -0.77,
        "E": -0.64,
        "F": 1.79,
        "G": 0.0,
        "H": 0.13,
        "I": 1.8,
        "K": -0.99,
        "L": 1.7,
        "M": 1.23,
        "N": -0.6,
        "P": 0.72,
        "Q": -0.22,
        "R": -1.01,
        "S": -0.04,
        "T": 0.26,
        "V": 1.22,
        "W": 2.25,
        "Y": 0.96
      },
      "max_interaction_dist": 4,
      "membrane_charge": "neg",
      "n_decoys": 2000,
      "neighbor_matrix_weights": {
        "1": -1.0,
        "3": 1.0,
        "4": 1.0
      },
      "neighbor_score_convention": "negative_m1_plus_m3_plus_m4",
      "parameters_sha256": "d3f02f42c64d4e8e1218f02060a8269c111347936160833e411cbfe3ad10ad11",
      "stats_cache_version": 5,
      "wheel_halfwidth_deg": 90.0,
      "wheel_phase_deg": 90.0,
      "zscore_seed": 43
    },
    "stats": {
      "electrostatic": {
        "mu": 0.00022860593512767432,
        "sigma": 0.010169065144887928
      },
      "env_chg": {
        "mu": -0.06725,
        "sigma": 0.049106672436419245
      },
      "env_pol": {
        "mu": -0.23481979166666667,
        "sigma": 0.15150946147788166
      },
      "helix_local": {
        "mu": 0.6150704166666667,
        "sigma": 0.13072877286726878
      },
      "helix_neigh": {
        "mu": -0.960535457712215,
        "sigma": 0.21033177566120237
      },
      "pw_int": {
        "mu": -2.8523797395833337,
        "sigma": 0.38202742012153407
      }
    }
  },
  "zscore_stats_9113fb7b8730b22b557401ea4aab0e9bca8cf7d00da1e02731110e3003b2f180": {
    "metadata": {
      "L": 20,
      "align_phase": true,
      "amino_acids": [
        "A",
        "R",
        "N",
        "D",
        "C",
        "Q",
        "E",
        "G",
        "H",
        "I",
        "L",
        "K",
        "M",
        "F",
        "P",
        "S",
        "T",
        "W",
        "Y",
        "V"
      ],
      "charges": {
        "A": 0,
        "C": 0,
        "D": -1,
        "E": -1,
        "F": 0,
        "G": 0,
        "H": 0,
        "I": 0,
        "K": 1,
        "L": 0,
        "M": 0,
        "N": 0,
        "P": 0,
        "Q": 0,
        "R": 1,
        "S": 0,
        "T": 0,
        "V": 0,
        "W": 0,
        "Y": 0
      },
      "electrostatic_cutoff": 8,
      "h_alpha": {
        "A": 0.0,
        "C": 0.68,
        "D": 0.69,
        "E": 0.4,
        "F": 0.54,
        "G": 1.0,
        "H": 0.61,
        "I": 0.41,
        "K": 0.26,
        "L": 0.21,
        "M": 0.24,
        "N": 0.65,
        "P": 3.16,
        "Q": 0.39,
        "R": 0.21,
        "S": 0.5,
        "T": 0.66,
        "V": 0.61,
        "W": 0.49,
        "Y": 0.53
      },
      "hydro": {
        "A": 0.31,
        "C": 1.54,
        "D": -0.77,
        "E": -0.64,
        "F": 1.79,
        "G": 0.0,
        "H": 0.13,
        "I": 1.8,
        "K": -0.99,
        "L": 1.7,
        "M": 1.23,
        "N": -0.6,
        "P": 0.72,
        "Q": -0.22,
        "R": -1.01,
        "S": -0.04,
        "T": 0.26,
        "V": 1.22,
        "W": 2.25,
        "Y": 0.96
      },
      "max_interaction_dist": 4,
      "membrane_charge": "neg",
      "n_decoys": 2000,
      "neighbor_matrix_weights": {
        "1": -1.0,
        "3": 1.0,
        "4": 1.0
      },
      "neighbor_score_convention": "negative_m1_plus_m3_plus_m4",
      "parameters_sha256": "d3f02f42c64d4e8e1218f02060a8269c111347936160833e411cbfe3ad10ad11",
      "stats_cache_version": 5,
      "wheel_halfwidth_deg": 90.0,
      "wheel_phase_deg": 90.0,
      "zscore_seed": 44
    },
    "stats": {
      "electrostatic": {
        "mu": -0.0002492046087440825,
        "sigma": 0.013323375361441066
      },
      "env_chg": {
        "mu": -0.07015,
        "sigma": 0.05444242371533435
      },
      "env_pol": {
        "mu": -0.25867275000000006,
        "sigma": 0.1689248058528927
      },
      "helix_local": {
        "mu": 0.60978225,
        "sigma": 0.1383254313564122
      },
      "helix_neigh": {
        "mu": -0.9628796408668727,
        "sigma": 0.22218052139695102
      },
      "pw_int": {
        "mu": -2.7645341875000002,
        "sigma": 0.4040895595289209
      }
    }
  },
  "zscore_stats_932925f7cfeb8d1d52e840ff8140d4d00af81de5457ec345d240963b100e7c84": {
    "metadata": {
      "L": 20,
      "align_phase": true,
      "amino_acids": [
        "A",
        "R",
        "N",
        "D",
        "C",
        "Q",
        "E",
        "G",
        "H",
        "I",
        "L",
        "K",
        "M",
        "F",
        "P",
        "S",
        "T",
        "W",
        "Y",
        "V"
      ],
      "charges": {
        "A": 0,
        "C": 0,
        "D": -1,
        "E": -1,
        "F": 0,
        "G": 0,
        "H": 0,
        "I": 0,
        "K": 1,
        "L": 0,
        "M": 0,
        "N": 0,
        "P": 0,
        "Q": 0,
        "R": 1,
        "S": 0,
        "T": 0,
        "V": 0,
        "W": 0,
        "Y": 0
      },
      "electrostatic_cutoff": 8,
      "h_alpha": {
        "A": 0.0,
        "C": 0.68,
        "D": 0.69,
        "E": 0.4,
        "F": 0.54,
        "G": 1.0,
        "H": 0.61,
        "I": 0.41,
        "K": 0.26,
        "L": 0.21,
        "M": 0.24,
        "N": 0.65,
        "P": 3.16,
        "Q": 0.39,
        "R": 0.21,
        "S": 0.5,
        "T": 0.66,
        "V": 0.61,
        "W": 0.49,
        "Y": 0.53
      },
      "hydro": {
        "A": 0.31,
        "C": 1.54,
        "D": -0.77,
        "E": -0.64,
        "F": 1.79,
        "G": 0.0,
        "H": 0.13,
        "I": 1.8,
        "K": -0.99,
        "L": 1.7,
        "M": 1.23,
        "N": -0.6,
        "P": 0.72,
        "Q": -0.22,
        "R": -1.01,
        "S": -0.04,
        "T": 0.26,
        "V": 1.22,
        "W": 2.25,
        "Y": 0.96
      },
      "max_interaction_dist": 4,
      "membrane_charge": "neg",
      "n_decoys": 2000,
      "neighbor_matrix_weights": {
        "1": -1.0,
        "3": 1.0,
        "4": 1.0
      },
      "neighbor_score_convention": "negative_m1_plus_m3_plus_m4",
      "parameters_sha256": "d3f02f42c64d4e8e1218f02060a8269c111347936160833e411cbfe3ad10ad11",
      "stats_cache_version": 5,
      "wheel_halfwidth_deg": 45.5,
      "wheel_phase_deg": 90.0,
      "zscore_seed": 42
    },
    "stats": {
      "electrostatic": {
        "mu": -8.282302979671404e-05,
        "sigma": 0.007208246471266398
      },
      "env_chg": {
        "mu": -0.08517500000000001,
        "sigma": 0.06096285241850155
      },
      "env_pol": {
        "mu": 0.052080249999999995,
        "sigma": 0.2022000715502779
      },
      "helix_local": {
        "mu": 0.6129915000000001,
        "sigma": 0.14257088124070078
      },
      "helix_neigh": {
        "mu": -0.9644638632933433,
        "sigma": 0.22586206574696627
      },
      "pw_int": {
        "mu": -2.7715643125,
        "sigma": 0.40462249684099355
      }
    }
  },
  "zscore_stats_994f1f3d672294c594a359521d5182a2cfbd5ac18aaf6c751ca1fd975624e294": {
    "metadata": {
      "L": 20,
      "align_phase": true,
      "amino_acids": [
        "A",
        "R",
        "N",
        "D",
        "C",
        "Q",
        "E",
        "G",
        "H",
        "I",
        "L",
        "K",
        "M",
        "F",
        "P",
        "S",
        "T",
        "W",
        "Y",
        "V"
      ],
      "charges": {
        "A": 0,
        "C": 0,
        "D": -1,
        "E": -1,
        "F": 0,
        "G": 0,
        "H": 0,
        "I": 0,
        "K": 1,
        "L": 0,
        "M": 0,
        "N": 0,
        "P": 0,
        "Q": 0,
        "R": 1,
        "S": 0,
        "T": 0,
        "V": 0,
        "W": 0,
        "Y": 0
      },
      "electrostatic_cutoff": 8,
      "h_alpha": {
        "A": 0.0,
        "C": 0.68,
        "D": 0.69,
        "E": 0.4,
        "F": 0.54,
        "G": 1.0,
        "H": 0.61,
        "I": 0.41,
        "K": 0.26,
        "L": 0.21,
        "M": 0.24,
        "N": 0.65,
        "P": 3.16,
        "Q": 0.39,
        "R": 0.21,
        "S": 0.5,
        "T": 0.66,
        "V": 0.61,
        "W": 0.49,
        "Y": 0.53
      },
      "hydro": {
        "A": 0.31,
        "C": 1.54,
        "D": -0.77,
        "E": -0.64,
        "F": 1.79,
        "G": 0.0,
        "H": 0.13,
        "I": 1.8,
        "K": -0.99,
        "L": 1.7,
        "M": 1.23,
        "N": -0.6,
        "P": 0.72,
        "Q": -0.22,
        "R": -1.01,
        "S": -0.04,
        "T": 0.26,
        "V": 1.22,
        "W": 2.25,
        "Y": 0.96
      },
      "max_interaction_dist": 4,
      "membrane_charge": "neg",
      "n_decoys": 2000,
      "neighbor_matrix_weights": {
        "1": -1.0,
        "3": 1.0,
        "4": 1.0
      },
      "neighbor_score_convention": "negative_m1_plus_m3_plus_m4",
      "parameters_sha256": "d3f02f42c64d4e8e1218f02060a8269c111347936160833e411cbfe3ad10ad11",
      "stats_cache_version": 5,
      "wheel_halfwidth_deg": 106.0,
      "wheel_phase_deg": 90.0,
      "zscore_seed": 42
    },
    "stats": {
      "electrostatic": {
        "mu": 6.120788081314395e-05,
        "sigma": 0.015881006054239203
      },
      "env_chg": {
        "mu": -0.05792500000000001,
        "sigma": 0.048020249634919646
      },
      "env_pol": {
        "mu": -0.33467175000000005,
        "sigma": 0.1757118866979053
      },
      "helix_local": {
        "mu": 0.6129915000000001,
        "sigma": 0.14257088124070078
      },
      "helix_neigh": {
        "mu": -0.9644638632933433,
        "sigma": 0.22586206574696627
      },
      "pw_int": {
        "mu": -2.7715643125,
        "sigma": 0.40462249684099355
      }
    }
  },
  "zscore_stats_a241e6afb22539e701833caa0f65674f9a8c92056ef8a7bfd5b38a248dfd96d5": {
    "metadata": {
      "L": 20,
      "align_phase": true,
      "amino_acids": [
        "A",
        "R",
        "N",
        "D",
        "C",
        "Q",
        "E",
        "G",
        "H",
        "I",
        "L",
        "K",
        "M",
        "F",
        "P",
        "S",
        "T",
        "W",
        "Y",
        "V"
      ],
      "charges": {
        "A": 0,
        "C": 0,
        "D": -1,
        "E": -1,
        "F": 0,
        "G": 0,
        "H": 0,
        "I": 0,
        "K": 1,
        "L": 0,
        "M": 0,
        "N": 0,
        "P": 0,
        "Q": 0,
        "R": 1,
        "S": 0,
        "T": 0,
        "V": 0,
        "W": 0,
        "Y": 0
      },
      "electrostatic_cutoff": 8,
      "h_alpha": {
        "A": 0.0,
        "C": 0.68,
        "D": 0.69,
        "E": 0.4,
        "F": 0.54,
        "G": 1.0,
        "H": 0.61,
        "I": 0.41,
        "K": 0.26,
        "L": 0.21,
        "M": 0.24,
        "N": 0.65,
        "P": 3.16,
        "Q": 0.39,
        "R": 0.21,
        "S": 0.5,
        "T": 0.66,
        "V": 0.61,
        "W": 0.49,
        "Y": 0.53
      },
      "hydro": {
        "A": 0.31,
        "C": 1.54,
        "D": -0.77,
        "E": -0.64,
        "F": 1.79,
        "G": 0.0,
        "H": 0.13,
        "I": 1.8,
        "K": -0.99,
        "L": 1.7,
        "M": 1.23,
        "N": -0.6,
        "P": 0.72,
        "Q": -0.22,
        "R": -1.01,
        "S": -0.04,
        "T": 0.26,
        "V": 1.22,
        "W": 2.25,
        "Y": 0.96
      },
      "max_interaction_dist": 4,
      "membrane_charge": "neg",
      "n_decoys": 2000,
      "neighbor_matrix_weights": {
        "1": -1.0,
        "3": 1.0,
        "4": 1.0
      },
      "neighbor_score_convention": "negative_m1_plus_m3_plus_m4",
      "parameters_sha256": "d3f02f42c64d4e8e1218f02060a8269c111347936160833e411cbfe3ad10ad11",
      "stats_cache_version": 5,
      "wheel_halfwidth_deg": 128.0,
      "wheel_phase_deg": 90.0,
      "zscore_seed": 42
    },
    "stats": {
      "electrostatic": {
        "mu": 0.00016160261765524916,
        "sigma": 0.020123008339894336
      },
      "env_chg": {
        "mu": -0.0426,
        "sigma": 0.04165621202173813
      },
      "env_pol": {
        "mu": -0.40136575,
        "sigma": 0.19262103364362237
      },
      "helix_local": {
        "mu": 0.6129915000000001,
        "sigma": 0.14257088124070078
      },
      "helix_neigh": {
        "mu": -0.9644638632933433,
        "sigma": 0.22586206574696627
      },
      "pw_int": {
        "mu": -2.7715643125,
        "sigma": 0.40462249684099355
      }
    }
  },
  "zscore_stats_a3f936cedad1712253c1092798f3204a41886ae794d638a63df7359e24f85a48": {
    "metadata": {
      "L": 20,
      "align_phase": true,
      "amino_acids": [
        "A",
        "R",
        "N",
        "D",
        "C",
        "Q",
        "E",
        "G",
        "H",
        "I",
        "L",
        "K",
        "M",
        "F",
        "P",
        "S",
        "T",
        "W",
        "Y",
        "V"
      ],
      "charges": {
        "A": 0,
        "C": 0,
        "D": -1,
        "E": -1,
        "F": 0,
        "G": 0,
        "H": 0,
        "I": 0,
        "K": 1,
        "L": 0,
        "M": 0,
        "N": 0,
        "P": 0,
        "Q": 0,
        "R": 1,
        "S": 0,
        "T": 0,
        "V": 0,
        "W": 0,
        "Y": 0
      },
      "electrostatic_cutoff": 8,
      "h_alpha": {
        "A": 0.0,
        "C": 0.68,
        "D": 0.69,
        "E": 0.4,
        "F": 0.54,
        "G": 1.0,
        "H": 0.61,
        "I": 0.41,
        "K": 0.26,
        "L": 0.21,
        "M": 0.24,
        "N": 0.65,
        "P": 3.16,
        "Q": 0.39,
        "R": 0.21,
        "S": 0.5,
        "T": 0.66,
        "V": 0.61,
        "W": 0.49,
        "Y": 0.53
      },
      "hydro": {
        "A": 0.31,
        "C": 1.54,
        "D": -0.77,
        "E": -0.64,
        "F": 1.79,
        "G": 0.0,
        "H": 0.13,
        "I": 1.8,
        "K": -0.99,
        "L": 1.7,
        "M": 1.23,
        "N": -0.6,
        "P": 0.72,
        "Q": -0.22,
        "R": -1.01,
        "S": -0.04,
        "T": 0.26,
        "V": 1.22,
        "W": 2.25,
        "Y": 0.96
      },
      "max_interaction_dist": 4,
      "membrane_charge": "neg",
      "n_decoys": 2000,
      "neighbor_matrix_weights": {
        "1": -1.0,
        "3": 1.0,
        "4": 1.0
      },
      "neighbor_score_convention": "negative_m1_plus_m3_plus_m4",
      "parameters_sha256": "d3f02f42c64d4e8e1218f02060a8269c111347936160833e411cbfe3ad10ad11",
      "stats_cache_version": 5,
      "wheel_halfwidth_deg": 139.0,
      "wheel_phase_deg": 90.0,
      "zscore_seed": 42
    },
    "stats": {
      "electrostatic": {
        "mu": 0.00024888436368699523,
        "sigma": 0.023167820999571764
      },
      "env_chg": {
        "mu": -0.034175000000000004,
        "sigma": 0.03762737534030244
      },
      "env_pol": {
        "mu": -0.42106875000000005,
        "sigma": 0.20113904928789314
      },
      "helix_local": {
        "mu": 0.6129915000000001,
        "sigma": 0.14257088124070078
      },
      "helix_neigh": {
        "mu": -0.9644638632933433,
        "sigma": 0.22586206574696627
      },
      "pw_int": {
        "mu": -2.7715643125,
        "sigma": 0.40462249684099355
      }
    }
  },
  "zscore_stats_ade9d74c51e0751635f5f825abc49f0c37e3a2aa9e38fbf5ca1c5db669df95da": {
    "metadata": {
      "L": 20,
      "align_phase": true,
      "amino_acids": [
        "A",
        "R",
        "N",
        "D",
        "C",
        "Q",
        "E",
        "G",
        "H",
        "I",
        "L",
        "K",
        "M",
        "F",
        "P",
        "S",
        "T",
        "W",
        "Y",
        "V"
      ],
      "charges": {
        "A": 0,
        "C": 0,
        "D": -1,
        "E": -1,
        "F": 0,
        "G": 0,
        "H": 0,
        "I": 0,
        "K": 1,
        "L": 0,
        "M": 0,
        "N": 0,
        "P": 0,
        "Q": 0,
        "R": 1,
        "S": 0,
        "T": 0,
        "V": 0,
        "W": 0,
        "Y": 0
      },
      "electrostatic_cutoff": 8,
      "h_alpha": {
        "A": 0.0,
        "C": 0.68,
        "D": 0.69,
        "E": 0.4,
        "F": 0.54,
        "G": 1.0,
        "H": 0.61,
        "I": 0.41,
        "K": 0.26,
        "L": 0.21,
        "M": 0.24,
        "N": 0.65,
        "P": 3.16,
        "Q": 0.39,
        "R": 0.21,
        "S": 0.5,
        "T": 0.66,
        "V": 0.61,
        "W": 0.49,
        "Y": 0.53
      },
      "hydro": {
        "A": 0.31,
        "C": 1.54,
        "D": -0.77,
        "E": -0.64,
        "F": 1.79,
        "G": 0.0,
        "H": 0.13,
        "I": 1.8,
        "K": -0.99,
        "L": 1.7,
        "M": 1.23,
        "N": -0.6,
        "P": 0.72,
        "Q": -0.22,
        "R": -1.01,
        "S": -0.04,
        "T": 0.26,
        "V": 1.22,
        "W": 2.25,
        "Y": 0.96
      },
      "max_interaction_dist": 4,
      "membrane_charge": "neg",
      "n_decoys": 2000,
      "neighbor_matrix_weights": {
        "1": -1.0,
        "3": 1.0,
        "4": 1.0
      },
      "neighbor_score_convention": "negative_m1_plus_m3_plus_m4",
      "parameters_sha256": "d3f02f42c64d4e8e1218f02060a8269c111347936160833e411cbfe3ad10ad11",
      "stats_cache_version": 5,
      "wheel_halfwidth_deg": 144.5,
      "wheel_phase_deg": 90.0,
      "zscore_seed": 42
    },
    "stats": {
      "electrostatic": {
        "mu": 0.00017781711222500697,
        "sigma": 0.024665746882055854
      },
      "env_chg": {
        "mu": -0.029725,
        "sigma": 0.03549893484317523
      },
      "env_pol": {
        "mu": -0.42936375000000004,
        "sigma": 0.2062682623695112
      },
      "helix_local": {
        "mu": 0.6129915000000001,
        "sigma": 0.14257088124070078
      },
      "helix_neigh": {
        "mu": -0.9644638632933433,
        "sigma": 0.22586206574696627
      },
      "pw_int": {
        "mu": -2.7715643125,
        "sigma": 0.40462249684099355
      }
    }
  },
  "zscore_stats_c206e9feac3ac2d101f7b476d6096785ff22cad9dc07ca5efee52f3f53b135aa": {
    "metadata": {
      "L": 20,
      "align_phase": true,
      "amino_acids": [
        "A",
        "R",
        "N",
        "D",
        "C",
        "Q",
        "E",
        "G",
        "H",
        "I",
        "L",
        "K",
        "M",
        "F",
        "P",
        "S",
        "T",
        "W",
        "Y",
        "V"
      ],
      "charges": {
        "A": 0,
        "C": 0,
        "D": -1,
        "E": -1,
        "F": 0,
        "G": 0,
        "H": 0,
        "I": 0,
        "K": 1,
        "L": 0,
        "M": 0,
        "N": 0,
        "P": 0,
        "Q": 0,
        "R": 1,
        "S": 0,
        "T": 0,
        "V": 0,
        "W": 0,
        "Y": 0
      },
      "electrostatic_cutoff": 8,
      "h_alpha": {
        "A": 0.0,
        "C": 0.68,
        "D": 0.69,
        "E": 0.4,
        "F": 0.54,
        "G": 1.0,
        "H": 0.61,
        "I": 0.41,
        "K": 0.26,
        "L": 0.21,
        "M": 0.24,
        "N": 0.65,
        "P": 3.16,
        "Q": 0.39,
        "R": 0.21,
        "S": 0.5,
        "T": 0.66,
        "V": 0.61,
        "W": 0.49,
        "Y": 0.53
      },
      "hydro": {
        "A": 0.31,
        "C": 1.54,
        "D": -0.77,
        "E": -0.64,
        "F": 1.79,
        "G": 0.0,
        "H": 0.13,
        "I": 1.8,
        "K": -0.99,
        "L": 1.7,
        "M": 1.23,
        "N": -0.6,
        "P": 0.72,
        "Q": -0.22,
        "R": -1.01,
        "S": -0.04,
        "T": 0.26,
        "V": 1.22,
        "W": 2.25,
        "Y": 0.96
      },
      "max_interaction_dist": 4,
      "membrane_charge": "neg",
      "n_decoys": 2000,
      "neighbor_matrix_weights": {
        "1": -1.0,
        "3": 1.0,
        "4": 1.0
      },
      "neighbor_score_convention": "negative_m1_plus_m3_plus_m4",
      "parameters_sha256": "d3f02f42c64d4e8e1218f02060a8269c111347936160833e411cbfe3ad10ad11",
      "stats_cache_version": 5,
      "wheel_halfwidth_deg": 90.0,
      "wheel_phase_deg": 90.0,
      "zscore_seed": 42
    },
    "stats": {
      "electrostatic": {
        "mu": -2.526977165135058e-05,
        "sigma": 0.013308682968935986
      },
      "env_chg": {
        "mu": -0.06657500000000002,
        "sigma": 0.05144433277825655
      },
      "env_pol": {
        "mu": -0.26008074999999997,
        "sigma": 0.16624385659156704
      },
      "helix_local": {
        "mu": 0.6129915000000001,
        "sigma": 0.14257088124070078
      },
      "helix_neigh": {
        "mu": -0.9644638632933433,
        "sigma": 0.22586206574696627
      },
      "pw_int": {
        "mu": -2.7715643125,
        "sigma": 0.40462249684099355
      }
    }
  },
  "zscore_stats_cfde65cf195a39ed27bad5aeba3819364e16189f114e45a8e24f90ec28fa3ee3": {
    "metadata": {
      "L": 8,
      "align_phase": true,
      "amino_acids": [
        "A",
        "R",
        "N",
        "D",
        "C",
        "Q",
        "E",
        "G",
        "H",
        "I",
        "L",
        "K",
        "M",
        "F",
        "P",
        "S",
        "T",
        "W",
        "Y",
        "V"
      ],
      "charges": {
        "A": 0,
        "C": 0,
        "D": -1,
        "E": -1,
        "F": 0,
        "G": 0,
        "H": 0,
        "I": 0,
        "K": 1,
        "L": 0,
        "M": 0,
        "N": 0,
        "P": 0,
        "Q": 0,
        "R": 1,
        "S": 0,
        "T": 0,
        "V": 0,
        "W": 0,
        "Y": 0
      },
      "electrostatic_cutoff": 8,
      "h_alpha": {
        "A": 0.0,
        "C": 0.68,
        "D": 0.69,
        "E": 0.4,
        "F": 0.54,
        "G": 1.0,
        "H": 0.61,
        "I": 0.41,
        "K": 0.26,
        "L": 0.21,
        "M": 0.24,
        "N": 0.65,
        "P": 3.16,
        "Q": 0.39,
        "R": 0.21,
        "S": 0.5,
        "T": 0.66,
        "V": 0.61,
        "W": 0.49,
        "Y": 0.53
      },
      "hydro": {
        "A": 0.31,
        "C": 1.54,
        "D": -0.77,
        "E": -0.64,
        "F": 1.79,
        "G": 0.0,
        "H": 0.13,
        "I": 1.8,
        "K": -0.99,
        "L": 1.7,
        "M": 1.23,
        "N": -0.6,
        "P": 0.72,
        "Q": -0.22,
        "R": -1.01,
        "S": -0.04,
        "T": 0.26,
        "V": 1.22,
        "W": 2.25,
        "Y": 0.96
      },
      "max_interaction_dist": 4,
      "membrane_charge": "neg",
      "n_decoys": 2000,
      "neighbor_matrix_weights": {
        "1": -1.0,
        "3": 1.0,
        "4": 1.0
      },
      "neighbor_score_convention": "negative_m1_plus_m3_plus_m4",
      "parameters_sha256": "d3f02f42c64d4e8e1218f02060a8269c111347936160833e411cbfe3ad10ad11",
      "stats_cache_version": 5,
      "wheel_halfwidth_deg": 90.0,
      "wheel_phase_deg": 90.0,
      "zscore_seed": 42
    },
    "stats": {
      "electrostatic": {
        "mu": -0.0009259495464852603,
        "sigma": 0.040699666985109705
      },
      "env_chg": {
        "mu": -0.0784375,
        "sigma": 0.09242765329569934
      },
      "env_pol": {
        "mu": -0.40883749999999996,
        "sigma": 0.2684647471619877
      },
      "helix_local": {
        "mu": 0.612484375,
        "sigma": 0.22459490040316893
      },
      "helix_neigh": {
        "mu": -0.9668513214285716,
        "sigma": 0.36819379384476986
      },
      "pw_int": {
        "mu": -2.1759115625000005,
        "sigma": 0.5221149811358269
      }
    }
  },
  "zscore_stats_d0828274bdeaff71e30ccde14c8b0bf5bfc917d5fd9a798c78cc559eaa0e6311": {
    "metadata": {
      "L": 24,
      "align_phase": true,
      "amino_acids": [
        "A",
        "R",
        "N",
        "D",
        "C",
        "Q",
        "E",
        "G",
        "H",
        "I",
        "L",
        "K",
        "M",
        "F",
        "P",
        "S",
        "T",
        "W",
        "Y",
        "V"
      ],
      "charges": {
        "A": 0,
        "C": 0,
        "D": -1,
        "E": -1,
        "F": 0,
        "G": 0,
        "H": 0,
        "I": 0,
        "K": 1,
        "L": 0,
        "M": 0,
        "N": 0,
        "P": 0,
        "Q": 0,
        "R": 1,
        "S": 0,
        "T": 0,
        "V": 0,
        "W": 0,
        "Y": 0
      },
      "electrostatic_cutoff": 8,
      "h_alpha": {
        "A": 0.0,
        "C": 0.68,
        "D": 0.69,
        "E": 0.4,
        "F": 0.54,
        "G": 1.0,
        "H": 0.61,
        "I": 0.41,
        "K": 0.26,
        "L": 0.21,
        "M": 0.24,
        "N": 0.65,
        "P": 3.16,
        "Q": 0.39,
        "R": 0.21,
        "S": 0.5,
        "T": 0.66,
        "V": 0.61,
        "W": 0.49,
        "Y": 0.53
      },
      "hydro": {
        "A": 0.31,
        "C": 1.54,
        "D": -0.77,
        "E": -0.64,
        "F": 1.79,
        "G": 0.0,
        "H": 0.13,
        "I": 1.8,
        "K": -0.99,
        "L": 1.7,
        "M": 1.23,
        "N": -0.6,
        "P": 0.72,
        "Q": -0.22,
        "R": -1.01,
        "S": -0.04,
        "T": 0.26,
        "V": 1.22,
        "W": 2.25,
        "Y": 0.96
      },
      "max_interaction_dist": 4,
      "membrane_charge": "neg",
      "n_decoys": 2000,
      "neighbor_matrix_weights": {
        "1": -1.0,
        "3": 1.0,
        "4": 1.0
      },
      "neighbor_score_convention": "negative_m1_plus_m3_plus_m4",
      "parameters_sha256": "d3f02f42c64d4e8e1218f02060a8269c111347936160833e411cbfe3ad10ad11",
      "stats_cache_version": 5,
      "wheel_halfwidth_deg": 90.0,
      "wheel_phase_deg": 90.0,
      "zscore_seed": 42
    },
    "stats": {
      "electrostatic": {
        "mu": 0.00013796703665363088,
        "sigma": 0.010322075558714412
      },
      "env_chg": {
        "mu": -0.0663125,
        "sigma": 0.04833383171438454
      },
      "env_pol": {
        "mu": -0.239025,
        "sigma": 0.1538762142293459
      },
      "helix_local": {
        "mu": 0.6117785416666667,
        "sigma": 0.12963503149316688
      },
      "helix_neigh": {
        "mu": -0.9646707451345753,
        "sigma": 0.20336456811770381
      },
      "pw_int": {
        "mu": -2.8416993749999997,
        "sigma": 0.38403145934485167
      }
    }
  },
  "zscore_stats_d479e31e975201c0e9aa58566a1d9f2913af04dd02d90a151c30a0313d16b2ef": {
    "metadata": {
      "L": 20,
      "align_phase": true,
      "amino_acids": [
        "A",
        "R",
        "N",
        "D",
        "C",
        "Q",
        "E",
        "G",
        "H",
        "I",
        "L",
        "K",
        "M",
        "F",
        "P",
        "S",
        "T",
        "W",
        "Y",
        "V"
      ],
      "charges": {
        "A": 0,
        "C": 0,
        "D": -1,
        "E": -1,
        "F": 0,
        "G": 0,
        "H": 0,
        "I": 0,
        "K": 1,
        "L": 0,
        "M": 0,
        "N": 0,
        "P": 0,
        "Q": 0,
        "R": 1,
        "S": 0,
        "T": 0,
        "V": 0,
        "W": 0,
        "Y": 0
      },
      "electrostatic_cutoff": 8,
      "h_alpha": {
        "A": 0.0,
        "C": 0.68,
        "D": 0.69,
        "E": 0.4,
        "F": 0.54,
        "G": 1.0,
        "H": 0.61,
        "I": 0.41,
        "K": 0.26,
        "L": 0.21,
        "M": 0.24,
        "N": 0.65,
        "P": 3.16,
        "Q": 0.39,
        "R": 0.21,
        "S": 0.5,
        "T": 0.66,
        "V": 0.61,
        "W": 0.49,
        "Y": 0.53
      },
      "hydro": {
        "A": 0.31,
        "C": 1.54,
        "D": -0.77,
        "E": -0.64,
        "F": 1.79,
        "G": 0.0,
        "H": 0.13,
        "I": 1.8,
        "K": -0.99,
        "L": 1.7,
        "M": 1.23,
        "N": -0.6,
        "P": 0.72,
        "Q": -0.22,
        "R": -1.01,
        "S": -0.04,
        "T": 0.26,
        "V": 1.22,
        "W": 2.25,
        "Y": 0.96
      },
      "max_interaction_dist": 4,
      "membrane_charge": "neg",
      "n_decoys": 2000,
      "neighbor_matrix_weights": {
        "1": -1.0,
        "3": 1.0,
        "4": 1.0
      },
      "neighbor_score_convention": "negative_m1_plus_m3_plus_m4",
      "parameters_sha256": "d3f02f42c64d4e8e1218f02060a8269c111347936160833e411cbfe3ad10ad11",
      "stats_cache_version": 5,
      "wheel_halfwidth_deg": 89.5,
      "wheel_phase_deg": 90.0,
      "zscore_seed": 42
    },
    "stats": {
      "electrostatic": {
        "mu": -1.6128515733778853e-05,
        "sigma": 0.013258476538828565
      },
      "env_chg": {
        "mu": -0.0669,
        "sigma": 0.051617729512251895
      },
      "env_pol": {
        "mu": -0.25767425000000005,
        "sigma": 0.16641952187750542
      },
      "helix_local": {
        "mu": 0.6129915000000001,
        "sigma": 0.14257088124070078
      },
      "helix_neigh": {
        "mu": -0.9644638632933433,
        "sigma": 0.22586206574696627
      },
      "pw_int": {
        "mu": -2.7715643125,
        "sigma": 0.40462249684099355
      }
    }
  },
  "zscore_stats_dbd1e3e75491c6ca0aa571bf4c4932b0a840207bdfe2cf58453d456d0437576a": {
    "metadata": {
      "L": 20,
      "align_phase": true,
      "amino_acids": [
        "A",
        "R",
        "N",
        "D",
        "C",
        "Q",
        "E",
        "G",
        "H",
        "I",
        "L",
        "K",
        "M",
        "F",
        "P",
        "S",
        "T",
        "W",
        "Y",
        "V"
      ],
      "charges": {
        "A": 0,
        "C": 0,
        "D": -1,
        "E": -1,
        "F": 0,
        "G": 0,
        "H": 0,
        "I": 0,
        "K": 1,
        "L": 0,
        "M": 0,
        "N": 0,
        "P": 0,
        "Q": 0,
        "R": 1,
        "S": 0,
        "T": 0,
        "V": 0,
        "W": 0,
        "Y": 0
      },
      "electrostatic_cutoff": 8,
      "h_alpha": {
        "A": 0.0,
        "C": 0.68,
        "D": 0.69,
        "E": 0.4,
        "F": 0.54,
        "G": 1.0,
        "H": 0.61,
        "I": 0.41,
        "K": 0.26,
        "L": 0.21,
        "M": 0.24,
        "N": 0.65,
        "P": 3.16,
        "Q": 0.39,
        "R": 0.21,
        "S": 0.5,
        "T": 0.66,
        "V": 0.61,
        "W": 0.49,
        "Y": 0.53
      },
      "hydro": {
        "A": 0.31,
        "C": 1.54,
        "D": -0.77,
        "E": -0.64,
        "F": 1.79,
        "G": 0.0,
        "H": 0.13,
        "I": 1.8,
        "K": -0.99,
        "L": 1.7,
        "M": 1.23,
        "N": -0.6,
        "P": 0.72,
        "Q": -0.22,
        "R": -1.01,
        "S": -0.04,
        "T": 0.26,
        "V": 1.22,
        "W": 2.25,
        "Y": 0.96
      },
      "max_interaction_dist": 4,
      "membrane_charge": "neg",
      "n_decoys": 2000,
      "neighbor_matrix_weights": {
        "1": -1.0,
        "3": 1.0,
        "4": 1.0
      },
      "neighbor_score_convention": "negative_m1_plus_m3_plus_m4",
      "parameters_sha256": "d3f02f42c64d4e8e1218f02060a8269c111347936160833e411cbfe3ad10ad11",
      "stats_cache_version": 5,
      "wheel_halfwidth_deg": 117.0,
      "wheel_phase_deg": 90.0,
      "zscore_seed": 42
    },
    "stats": {
      "electrostatic": {
        "mu": 0.00013344472291840716,
        "sigma": 0.01823079779172134
      },
      "env_chg": {
        "mu": -0.050425000000000005,
        "sigma": 0.04425572703052115
      },
      "env_pol": {
        "mu": -0.36883075000000004,
        "sigma": 0.18255993462268086
      },
      "helix_local": {
        "mu": 0.6129915000000001,
        "sigma": 0.14257088124070078
      },
      "helix_neigh": {
        "mu": -0.9644638632933433,
        "sigma": 0.22586206574696627
      },
      "pw_int": {
        "mu": -2.7715643125,
        "sigma": 0.40462249684099355
      }
    }
  },
  "zscore_stats_de0f1f132a7a2cdf08d6039c2e5d51bd9b278a21c4429ca994a6348394b864fd": {
    "metadata": {
      "L": 20,
      "align_phase": true,
      "amino_acids": [
        "A",
        "R",
        "N",
        "D",
        "C",
        "Q",
        "E",
        "G",
        "H",
        "I",
        "L",
        "K",
        "M",
        "F",
        "P",
        "S",
        "T",
        "W",
        "Y",
        "V"
      ],
      "charges": {
        "A": 0,
        "C": 0,
        "D": -1,
        "E": -1,
        "F": 0,
        "G": 0,
        "H": 0,
        "I": 0,
        "K": 1,
        "L": 0,
        "M": 0,
        "N": 0,
        "P": 0,
        "Q": 0,
        "R": 1,
        "S": 0,
        "T": 0,
        "V": 0,
        "W": 0,
        "Y": 0
      },
      "electrostatic_cutoff": 8,
      "h_alpha": {
        "A": 0.0,
        "C": 0.68,
        "D": 0.69,
        "E": 0.4,
        "F": 0.54,
        "G": 1.0,
        "H": 0.61,
        "I": 0.41,
        "K": 0.26,
        "L": 0.21,
        "M": 0.24,
        "N": 0.65,
        "P": 3.16,
        "Q": 0.39,
        "R": 0.21,
        "S": 0.5,
        "T": 0.66,
        "V": 0.61,
        "W": 0.49,
        "Y": 0.53
      },
      "hydro": {
        "A": 0.31,
        "C": 1.54,
        "D": -0.77,
        "E": -0.64,
        "F": 1.79,
        "G": 0.0,
        "H": 0.13,
        "I": 1.8,
        "K": -0.99,
        "L": 1.7,
        "M": 1.23,
        "N": -0.6,
        "P": 0.72,
        "Q": -0.22,
        "R": -1.01,
        "S": -0.04,
        "T": 0.26,
        "V": 1.22,
        "W": 2.25,
        "Y": 0.96
      },
      "max_interaction_dist": 4,
      "membrane_charge": "neg",
      "n_decoys": 2000,
      "neighbor_matrix_weights": {
        "1": -1.0,
        "3": 1.0,
        "4": 1.0
      },
      "neighbor_score_convention": "negative_m1_plus_m3_plus_m4",
      "parameters_sha256": "d3f02f42c64d4e8e1218f02060a8269c111347936160833e411cbfe3ad10ad11",
      "stats_cache_version": 5,
      "wheel_halfwidth_deg": 78.5,
      "wheel_phase_deg": 90.0,
      "zscore_seed": 42
    },
    "stats": {
      "electrostatic": {
        "mu": 5.247911445279874e-05,
        "sigma": 0.011651101618643557
      },
      "env_chg": {
        "mu": -0.07257500000000001,
        "sigma": 0.05464997140895868
      },
      "env_pol": {
        "mu": -0.19264725000000002,
        "sigma": 0.16975374352996608
      },
      "helix_local": {
        "mu": 0.6129915000000001,
        "sigma": 0.14257088124070078
      },
      "helix_neigh": {
        "mu": -0.9644638632933433,
        "sigma": 0.22586206574696627
      },
      "pw_int": {
        "mu": -2.7715643125,
        "sigma": 0.40462249684099355
      }
    }
  },
  "zscore_stats_f8f17016b700e4202bcecc689662a9bba262b7f522d5d5de4019ebf380796e24": {
    "metadata": {
      "L": 20,
      "align_phase": true,
      "amino_acids": [
        "A",
        "R",
        "N",
        "D",
        "C",
        "Q",
        "E",
        "G",
        "H",
        "I",
        "L",
        "K",
        "M",
        "F",
        "P",
        "S",
        "T",
        "W",
        "Y",
        "V"
      ],
      "charges": {
        "A": 0,
        "C": 0,
        "D": -1,
        "E": -1,
        "F": 0,
        "G": 0,
        "H": 0,
        "I": 0,
        "K": 1,
        "L": 0,
        "M": 0,
        "N": 0,
        "P": 0,
        "Q": 0,
        "R": 1,
        "S": 0,
        "T": 0,
        "V": 0,
        "W": 0,
        "Y": 0
      },
      "electrostatic_cutoff": 8,
      "h_alpha": {
        "A": 0.0,
        "C": 0.68,
        "D": 0.69,
        "E": 0.4,
        "F": 0.54,
        "G": 1.0,
        "H": 0.61,
        "I": 0.41,
        "K": 0.26,
        "L": 0.21,
        "M": 0.24,
        "N": 0.65,
        "P": 3.16,
        "Q": 0.39,
        "R": 0.21,
        "S": 0.5,
        "T": 0.66,
        "V": 0.61,
        "W": 0.49,
        "Y": 0.53
      },
      "hydro": {
        "A": 0.31,
        "C": 1.54,
        "D": -0.77,
        "E": -0.64,
        "F": 1.79,
        "G": 0.0,
        "H": 0.13,
        "I": 1.8,
        "K": -0.99,
        "L": 1.7,
        "M": 1.23,
        "N": -0.6,
        "P": 0.72,
        "Q": -0.22,
        "R": -1.01,
        "S": -0.04,
        "T": 0.26,
        "V": 1.22,
        "W": 2.25,
        "Y": 0.96
      },
      "max_interaction_dist": 4,
      "membrane_charge": "neg",
      "n_decoys": 2000,
      "neighbor_matrix_weights": {
        "1": -1.0,
        "3": 1.0,
        "4": 1.0
      },
      "neighbor_score_convention": "negative_m1_plus_m3_plus_m4",
      "parameters_sha256": "d3f02f42c64d4e8e1218f02060a8269c111347936160833e411cbfe3ad10ad11",
      "stats_cache_version": 5,
      "wheel_halfwidth_deg": 84.0,
      "wheel_phase_deg": 90.0,
      "zscore_seed": 42
    },
    "stats": {
      "electrostatic": {
        "mu": 1.4641464773043678e-05,
        "sigma": 0.012491073431730752
      },
      "env_chg": {
        "mu": -0.06972500000000002,
        "sigma": 0.053358920294548695
      },
      "env_pol": {
        "mu": -0.22823875000000002,
        "sigma": 0.1698883173541886
      },
      "helix_local": {
        "mu": 0.6129915000000001,
        "sigma": 0.14257088124070078
      },
      "helix_neigh": {
        "mu": -0.9644638632933433,
        "sigma": 0.22586206574696627
      },
      "pw_int": {
        "mu": -2.7715643125,
        "sigma": 0.40462249684099355
      }
    }
  },
  "zscore_stats_f925458c22a7fc4289c02181c881e480b12fe7c4b66d388f9b90874a55416037": {
    "metadata": {
      "L": 20,
      "align_phase": true,
      "amino_acids": [
        "A",
        "R",
        "N",
        "D",
        "C",
        "Q",
        "E",
        "G",
        "H",
        "I",
        "L",
        "K",
        "M",
        "F",
        "P",
        "S",
        "T",
        "W",
        "Y",
        "V"
      ],
      "charges": {
        "A": 0,
        "C": 0,
        "D": -1,
        "E": -1,
        "F": 0,
        "G": 0,
        "H": 0,
        "I": 0,
        "K": 1,
        "L": 0,
        "M": 0,
        "N": 0,
        "P": 0,
        "Q": 0,
        "R": 1,
        "S": 0,
        "T": 0,
        "V": 0,
        "W": 0,
        "Y": 0
      },
      "electrostatic_cutoff": 8,
      "h_alpha": {
        "A": 0.0,
        "C": 0.68,
        "D": 0.69,
        "E": 0.4,
        "F": 0.54,
        "G": 1.0,
        "H": 0.61,
        "I": 0.41,
        "K": 0.26,
        "L": 0.21,
        "M": 0.24,
        "N": 0.65,
        "P": 3.16,
        "Q": 0.39,
        "R": 0.21,
        "S": 0.5,
        "T": 0.66,
        "V": 0.61,
        "W": 0.49,
        "Y": 0.53
      },
      "hydro": {
        "A": 0.31,
        "C": 1.54,
        "D": -0.77,
        "E": -0.64,
        "F": 1.79,
        "G": 0.0,
        "H": 0.13,
        "I": 1.8,
        "K": -0.99,
        "L": 1.7,
        "M": 1.23,
        "N": -0.6,
        "P": 0.72,
        "Q": -0.22,
        "R": -1.01,
        "S": -0.04,
        "T": 0.26,
        "V": 1.22,
        "W": 2.25,
        "Y": 0.96
      },
      "max_interaction_dist": 4,
      "membrane_charge": "pos",
      "n_decoys": 2000,
      "neighbor_matrix_weights": {
        "1": -1.0,
        "3": 1.0,
        "4": 1.0
      },
      "neighbor_score_convention": "negative_m1_plus_m3_plus_m4",
      "parameters_sha256": "d3f02f42c64d4e8e1218f02060a8269c111347936160833e411cbfe3ad10ad11",
      "stats_cache_version": 5,
      "wheel_halfwidth_deg": 90.0,
      "wheel_phase_deg": 90.0,
      "zscore_seed": 42
    },
    "stats": {
      "electrostatic": {
        "mu": -2.526977165135058e-05,
        "sigma": 0.013308682968935986
      },
      "env_chg": {
        "mu": -0.065375,
        "sigma": 0.05347765304311699
      },
      "env_pol": {
        "mu": -0.26008074999999997,
        "sigma": 0.16624385659156704
      },
      "helix_local": {
        "mu": 0.6129915000000001,
        "sigma": 0.14257088124070078
      },
      "helix_neigh": {
        "mu": -0.9644638632933433,
        "sigma": 0.22586206574696627
      },
      "pw_int": {
        "mu": -2.7715643125,
        "sigma": 0.40462249684099355
      }
    }
  },
  "zscore_stats_f9481ac6bc50080b6e674a0ad262a8efb27cb17c85d1e7f3232ae137fdb4fe30": {
    "metadata": {
      "L": 24,
      "align_phase": true,
      "amino_acids": [
        "A",
        "R",
        "N",
        "D",
        "C",
        "Q",
        "E",
        "G",
        "H",
        "I",
        "L",
        "K",
        "M",
        "F",
        "P",
        "S",
        "T",
        "W",
        "Y",
        "V"
      ],
      "charges": {
        "A": 0,
        "C": 0,
        "D": -1,
        "E": -1,
        "F": 0,
        "G": 0,
        "H": 0,
        "I": 0,
        "K": 1,
        "L": 0,
        "M": 0,
        "N": 0,
        "P": 0,
        "Q": 0,
        "R": 1,
        "S": 0,
        "T": 0,
        "V": 0,
        "W": 0,
        "Y": 0
      },
      "electrostatic_cutoff": 8,
      "h_alpha": {
        "A": 0.0,
        "C": 0.68,
        "D": 0.69,
        "E": 0.4,
        "F": 0.54,
        "G": 1.0,
        "H": 0.61,
        "I": 0.41,
        "K": 0.26,
        "L": 0.21,
        "M": 0.24,
        "N": 0.65,
        "P": 3.16,
        "Q": 0.39,
        "R": 0.21,
        "S": 0.5,
        "T": 0.66,
        "V": 0.61,
        "W": 0.49,
        "Y": 0.53
      },
      "hydro": {
        "A": 0.31,
        "C": 1.54,
        "D": -0.77,
        "E": -0.64,
        "F": 1.79,
        "G": 0.0,
        "H": 0.13,
        "I": 1.8,
        "K": -0.99,
        "L": 1.7,
        "M": 1.23,
        "N": -0.6,
        "P": 0.72,
        "Q": -0.22,
        "R": -1.01,
        "S": -0.04,
        "T": 0.26,
        "V": 1.22,
        "W": 2.25,
        "Y": 0.96
      },
      "max_interaction_dist": 4,
      "membrane_charge": "neg",
      "n_decoys": 2000,
      "neighbor_matrix_weights": {
        "1": -1.0,
        "3": 1.0,
        "4": 1.0
      },
      "neighbor_score_convention": "negative_m1_plus_m3_plus_m4",
      "parameters_sha256": "d3f02f42c64d4e8e1218f02060a8269c111347936160833e411cbfe3ad10ad11",
      "stats_cache_version": 5,
      "wheel_halfwidth_deg": 90.0,
      "wheel_phase_deg": 90.0,
      "zscore_seed": 44
    },
    "stats": {
      "electrostatic": {
        "mu": -0.0005713504524192932,
        "sigma": 0.010331391540985595
      },
      "env_chg": {
        "mu": -0.06777083333333332,
        "sigma": 0.04915956428220928
      },
      "env_pol": {
        "mu": -0.23829187500000001,
        "sigma": 0.1525203843387679
      },
      "helix_local": {
        "mu": 0.6114910416666667,
        "sigma": 0.12913151795810707
      },
      "helix_neigh": {
        "mu": -0.9618576022256725,
        "sigma": 0.1983720962020156
      },
      "pw_int": {
        "mu": -2.832082291666666,
        "sigma": 0.3837683804368641
      }
    }
  },
  "zscore_stats_fc77830259c1839df5ce4458f61dceaec9d962bcb503a171e102776bfef285a3": {
    "metadata": {
      "L": 20,
      "align_phase": false,
      "amino_acids": [
        "A",
        "R",
        "N",
        "D",
        "C",
        "Q",
        "E",
        "G",
        "H",
        "I",
        "L",
        "K",
        "M",
        "F",
        "P",
        "S",
        "T",
        "W",
        "Y",
        "V"
      ],
      "charges": {
        "A": 0,
        "C": 0,
        "D": -1,
        "E": -1,
        "F": 0,
        "G": 0,
        "H": 0,
        "I": 0,
        "K": 1,
        "L": 0,
        "M": 0,
        "N": 0,
        "P": 0,
        "Q": 0,
        "R": 1,
        "S": 0,
        "T": 0,
        "V": 0,
        "W": 0,
        "Y": 0
      },
      "electrostatic_cutoff": 8,
      "h_alpha": {
        "A": 0.0,
        "C": 0.68,
        "D": 0.69,
        "E": 0.4,
        "F": 0.54,
        "G": 1.0,
        "H": 0.61,
        "I": 0.41,
        "K": 0.26,
        "L": 0.21,
        "M": 0.24,
        "N": 0.65,
        "P": 3.16,
        "Q": 0.39,
        "R": 0.21,
        "S": 0.5,
        "T": 0.66,
        "V": 0.61,
        "W": 0.49,
        "Y": 0.53
      },
      "hydro": {
        "A": 0.31,
        "C": 1.54,
        "D": -0.77,
        "E": -0.64,
        "F": 1.79,
        "G": 0.0,
        "H": 0.13,
        "I": 1.8,
        "K": -0.99,
        "L": 1.7,
        "M": 1.23,
        "N": -0.6,
        "P": 0.72,
        "Q": -0.22,
        "R": -1.01,
        "S": -0.04,
        "T": 0.26,
        "V": 1.22,
        "W": 2.25,
        "Y": 0.96
      },
      "max_interaction_dist": 4,
      "membrane_charge": "neu",
      "n_decoys": 2000,
      "neighbor_matrix_weights": {
        "1": -1.0,
        "3": 1.0,
        "4": 1.0
      },
      "neighbor_score_convention": "negative_m1_plus_m3_plus_m4",
      "parameters_sha256": "d3f02f42c64d4e8e1218f02060a8269c111347936160833e411cbfe3ad10ad11",
      "stats_cache_version": 5,
      "wheel_halfwidth_deg": 180.0,
      "wheel_phase_deg": 90.0,
      "zscore_seed": 42
    },
    "stats": {
      "electrostatic": {
        "mu": -0.00025883458646616545,
        "sigma": 0.03226704526721836
      },
      "env_chg": {
        "mu": 0.0,
        "sigma": 1.0
      },
      "env_pol": {
        "mu": -0.4824077500000001,
        "sigma": 0.22410140029669048
      },
      "helix_local": {
        "mu": 0.6129915000000001,
        "sigma": 0.14257088124070078
      },
      "helix_neigh": {
        "mu": -0.9644638632933433,
        "sigma": 0.22586206574696627
      },
      "pw_int": {
        "mu": -2.7715643125,
        "sigma": 0.40462249684099355
      }
    }
  }
}
```
