## Additional file 2. Computational evaluation, inputs and results for "Helix Design Studio: designing antimicrobial peptide candidates for membrane environments": calls.json

```
[
  {
    "calibration_files_after": [
      "zscore_stats_c206e9feac3ac2d101f7b476d6096785ff22cad9dc07ca5efee52f3f53b135aa.json"
    ],
    "calibration_files_before": [],
    "name": "family",
    "new_calibration_files": [
      "zscore_stats_c206e9feac3ac2d101f7b476d6096785ff22cad9dc07ca5efee52f3f53b135aa.json"
    ],
    "request": {
      "environment": {
        "preset": "interfacial_neg"
      },
      "family_size": 4,
      "length": 20,
      "n_decoys": 2000,
      "oversample_factor": 2,
      "residues": [
        "A",
        "R",
        "N",
        "D",
        "C",
        "Q",
        "E",
        "G",
        "H",
        "I",
        "L",
        "K",
        "M",
        "F",
        "P",
        "S",
        "T",
        "W",
        "Y",
        "V"
      ],
      "restarts": 2,
      "seed": 42,
      "steps": 3000,
      "weights": {
        "lambda_charge": 3.0,
        "lambda_electrostatic": 4.0,
        "lambda_env": 6.0,
        "lambda_helix_pairs": 1.5,
        "lambda_local": 1.5,
        "lambda_pairwise": 0.1
      }
    },
    "route": "/api/design-family",
    "wall_seconds": 0.9805643754079938
  },
  {
    "calibration_files_after": [
      "zscore_stats_1b1366b0651ce01726c590f95c447c04198b32fa5639bea8b70db49b59b83eee.json",
      "zscore_stats_6cf18ceb480060f73746206f45dac559fe4cf9eb848ab29864a7da28804e4f67.json",
      "zscore_stats_c206e9feac3ac2d101f7b476d6096785ff22cad9dc07ca5efee52f3f53b135aa.json"
    ],
    "calibration_files_before": [
      "zscore_stats_c206e9feac3ac2d101f7b476d6096785ff22cad9dc07ca5efee52f3f53b135aa.json"
    ],
    "name": "specificity",
    "new_calibration_files": [
      "zscore_stats_1b1366b0651ce01726c590f95c447c04198b32fa5639bea8b70db49b59b83eee.json",
      "zscore_stats_6cf18ceb480060f73746206f45dac559fe4cf9eb848ab29864a7da28804e4f67.json"
    ],
    "request": {
      "lambda_balance": 0.5,
      "length": 20,
      "n_decoys": 2000,
      "num_sequences": 2,
      "off_target_environments": [
        {
          "preset": "interfacial_neu"
        },
        {
          "preset": "homogeneous_polar"
        }
      ],
      "residues": [
        "A",
        "R",
        "N",
        "D",
        "C",
        "Q",
        "E",
        "G",
        "H",
        "I",
        "L",
        "K",
        "M",
        "F",
        "P",
        "S",
        "T",
        "W",
        "Y",
        "V"
      ],
      "restarts": 4,
      "seed": 42,
      "steps": 3000,
      "target_environment": {
        "preset": "interfacial_neg"
      },
      "weights": {
        "lambda_charge": 3.0,
        "lambda_electrostatic": 4.0,
        "lambda_env": 6.0,
        "lambda_helix_pairs": 1.5,
        "lambda_local": 1.5,
        "lambda_pairwise": 0.1
      }
    },
    "route": "/api/specificity-design",
    "wall_seconds": 1.6249770000576973
  },
  {
    "calibration_files_after": [
      "zscore_stats_1b1366b0651ce01726c590f95c447c04198b32fa5639bea8b70db49b59b83eee.json",
      "zscore_stats_6cf18ceb480060f73746206f45dac559fe4cf9eb848ab29864a7da28804e4f67.json",
      "zscore_stats_c206e9feac3ac2d101f7b476d6096785ff22cad9dc07ca5efee52f3f53b135aa.json"
    ],
    "calibration_files_before": [
      "zscore_stats_1b1366b0651ce01726c590f95c447c04198b32fa5639bea8b70db49b59b83eee.json",
      "zscore_stats_6cf18ceb480060f73746206f45dac559fe4cf9eb848ab29864a7da28804e4f67.json",
      "zscore_stats_c206e9feac3ac2d101f7b476d6096785ff22cad9dc07ca5efee52f3f53b135aa.json"
    ],
    "name": "cross_design",
    "new_calibration_files": [],
    "request": {
      "environment_a": {
        "preset": "interfacial_neg"
      },
      "environment_b": {
        "preset": "homogeneous_polar"
      },
      "lambda_gap": 0.5,
      "length": 20,
      "n_decoys": 2000,
      "residues": [
        "A",
        "R",
        "N",
        "D",
        "C",
        "Q",
        "E",
        "G",
        "H",
        "I",
        "L",
        "K",
        "M",
        "F",
        "P",
        "S",
        "T",
        "W",
        "Y",
        "V"
      ],
      "restarts": 2,
      "seed": 42,
      "steps": 3000,
      "weights": {
        "lambda_charge": 3.0,
        "lambda_electrostatic": 4.0,
        "lambda_env": 6.0,
        "lambda_helix_pairs": 1.5,
        "lambda_local": 1.5,
        "lambda_pairwise": 0.1
      }
    },
    "route": "/api/cross-design",
    "wall_seconds": 0.5056891669519246
  },
  {
    "calibration_files_after": [
      "zscore_stats_1b1366b0651ce01726c590f95c447c04198b32fa5639bea8b70db49b59b83eee.json",
      "zscore_stats_6cf18ceb480060f73746206f45dac559fe4cf9eb848ab29864a7da28804e4f67.json",
      "zscore_stats_c206e9feac3ac2d101f7b476d6096785ff22cad9dc07ca5efee52f3f53b135aa.json"
    ],
    "calibration_files_before": [
      "zscore_stats_1b1366b0651ce01726c590f95c447c04198b32fa5639bea8b70db49b59b83eee.json",
      "zscore_stats_6cf18ceb480060f73746206f45dac559fe4cf9eb848ab29864a7da28804e4f67.json",
      "zscore_stats_c206e9feac3ac2d101f7b476d6096785ff22cad9dc07ca5efee52f3f53b135aa.json"
    ],
    "name": "score_probe_amphiphilic_homogeneous_polar",
    "new_calibration_files": [],
    "request": {
      "environment": {
        "preset": "homogeneous_polar"
      },
      "n_decoys": 2000,
      "n_random": 1000,
      "residues": [
        "A",
        "R",
        "N",
        "D",
        "C",
        "Q",
        "E",
        "G",
        "H",
        "I",
        "L",
        "K",
        "M",
        "F",
        "P",
        "S",
        "T",
        "W",
        "Y",
        "V"
      ],
      "seed": 42,
      "sequence": "LKKLLKLLKKLLKLLKKLLK",
      "weights": {
        "lambda_charge": 3.0,
        "lambda_electrostatic": 4.0,
        "lambda_env": 6.0,
        "lambda_helix_pairs": 1.5,
        "lambda_local": 1.5,
        "lambda_pairwise": 0.1
      }
    },
    "route": "/api/score",
    "wall_seconds": 0.03398529160767794
  },
  {
    "calibration_files_after": [
      "zscore_stats_1b1366b0651ce01726c590f95c447c04198b32fa5639bea8b70db49b59b83eee.json",
      "zscore_stats_6cf18ceb480060f73746206f45dac559fe4cf9eb848ab29864a7da28804e4f67.json",
      "zscore_stats_c206e9feac3ac2d101f7b476d6096785ff22cad9dc07ca5efee52f3f53b135aa.json",
      "zscore_stats_fc77830259c1839df5ce4458f61dceaec9d962bcb503a171e102776bfef285a3.json"
    ],
    "calibration_files_before": [
      "zscore_stats_1b1366b0651ce01726c590f95c447c04198b32fa5639bea8b70db49b59b83eee.json",
      "zscore_stats_6cf18ceb480060f73746206f45dac559fe4cf9eb848ab29864a7da28804e4f67.json",
      "zscore_stats_c206e9feac3ac2d101f7b476d6096785ff22cad9dc07ca5efee52f3f53b135aa.json"
    ],
    "name": "score_probe_amphiphilic_homogeneous_apolar",
    "new_calibration_files": [
      "zscore_stats_fc77830259c1839df5ce4458f61dceaec9d962bcb503a171e102776bfef285a3.json"
    ],
    "request": {
      "environment": {
        "preset": "homogeneous_apolar"
      },
      "n_decoys": 2000,
      "n_random": 1000,
      "residues": [
        "A",
        "R",
        "N",
        "D",
        "C",
        "Q",
        "E",
        "G",
        "H",
        "I",
        "L",
        "K",
        "M",
        "F",
        "P",
        "S",
        "T",
        "W",
        "Y",
        "V"
      ],
      "seed": 42,
      "sequence": "LKKLLKLLKKLLKLLKKLLK",
      "weights": {
        "lambda_charge": 3.0,
        "lambda_electrostatic": 4.0,
        "lambda_env": 6.0,
        "lambda_helix_pairs": 1.5,
        "lambda_local": 1.5,
        "lambda_pairwise": 0.1
      }
    },
    "route": "/api/score",
    "wall_seconds": 0.0848897909745574
  },
  {
    "calibration_files_after": [
      "zscore_stats_1b1366b0651ce01726c590f95c447c04198b32fa5639bea8b70db49b59b83eee.json",
      "zscore_stats_6cf18ceb480060f73746206f45dac559fe4cf9eb848ab29864a7da28804e4f67.json",
      "zscore_stats_c206e9feac3ac2d101f7b476d6096785ff22cad9dc07ca5efee52f3f53b135aa.json",
      "zscore_stats_fc77830259c1839df5ce4458f61dceaec9d962bcb503a171e102776bfef285a3.json"
    ],
    "calibration_files_before": [
      "zscore_stats_1b1366b0651ce01726c590f95c447c04198b32fa5639bea8b70db49b59b83eee.json",
      "zscore_stats_6cf18ceb480060f73746206f45dac559fe4cf9eb848ab29864a7da28804e4f67.json",
      "zscore_stats_c206e9feac3ac2d101f7b476d6096785ff22cad9dc07ca5efee52f3f53b135aa.json",
      "zscore_stats_fc77830259c1839df5ce4458f61dceaec9d962bcb503a171e102776bfef285a3.json"
    ],
    "name": "score_probe_amphiphilic_interfacial_neg",
    "new_calibration_files": [],
    "request": {
      "environment": {
        "preset": "interfacial_neg"
      },
      "n_decoys": 2000,
      "n_random": 1000,
      "residues": [
        "A",
        "R",
        "N",
        "D",
        "C",
        "Q",
        "E",
        "G",
        "H",
        "I",
        "L",
        "K",
        "M",
        "F",
        "P",
        "S",
        "T",
        "W",
        "Y",
        "V"
      ],
      "seed": 42,
      "sequence": "LKKLLKLLKKLLKLLKKLLK",
      "weights": {
        "lambda_charge": 3.0,
        "lambda_electrostatic": 4.0,
        "lambda_env": 6.0,
        "lambda_helix_pairs": 1.5,
        "lambda_local": 1.5,
        "lambda_pairwise": 0.1
      }
    },
    "route": "/api/score",
    "wall_seconds": 0.03468362521380186
  },
  {
    "calibration_files_after": [
      "zscore_stats_1b1366b0651ce01726c590f95c447c04198b32fa5639bea8b70db49b59b83eee.json",
      "zscore_stats_6cf18ceb480060f73746206f45dac559fe4cf9eb848ab29864a7da28804e4f67.json",
      "zscore_stats_c206e9feac3ac2d101f7b476d6096785ff22cad9dc07ca5efee52f3f53b135aa.json",
      "zscore_stats_fc77830259c1839df5ce4458f61dceaec9d962bcb503a171e102776bfef285a3.json"
    ],
    "calibration_files_before": [
      "zscore_stats_1b1366b0651ce01726c590f95c447c04198b32fa5639bea8b70db49b59b83eee.json",
      "zscore_stats_6cf18ceb480060f73746206f45dac559fe4cf9eb848ab29864a7da28804e4f67.json",
      "zscore_stats_c206e9feac3ac2d101f7b476d6096785ff22cad9dc07ca5efee52f3f53b135aa.json",
      "zscore_stats_fc77830259c1839df5ce4458f61dceaec9d962bcb503a171e102776bfef285a3.json"
    ],
    "name": "score_probe_amphiphilic_interfacial_neu",
    "new_calibration_files": [],
    "request": {
      "environment": {
        "preset": "interfacial_neu"
      },
      "n_decoys": 2000,
      "n_random": 1000,
      "residues": [
        "A",
        "R",
        "N",
        "D",
        "C",
        "Q",
        "E",
        "G",
        "H",
        "I",
        "L",
        "K",
        "M",
        "F",
        "P",
        "S",
        "T",
        "W",
        "Y",
        "V"
      ],
      "seed": 42,
      "sequence": "LKKLLKLLKKLLKLLKKLLK",
      "weights": {
        "lambda_charge": 3.0,
        "lambda_electrostatic": 4.0,
        "lambda_env": 6.0,
        "lambda_helix_pairs": 1.5,
        "lambda_local": 1.5,
        "lambda_pairwise": 0.1
      }
    },
    "route": "/api/score",
    "wall_seconds": 0.03456558287143707
  },
  {
    "calibration_files_after": [
      "zscore_stats_1b1366b0651ce01726c590f95c447c04198b32fa5639bea8b70db49b59b83eee.json",
      "zscore_stats_6cf18ceb480060f73746206f45dac559fe4cf9eb848ab29864a7da28804e4f67.json",
      "zscore_stats_c206e9feac3ac2d101f7b476d6096785ff22cad9dc07ca5efee52f3f53b135aa.json",
      "zscore_stats_f925458c22a7fc4289c02181c881e480b12fe7c4b66d388f9b90874a55416037.json",
      "zscore_stats_fc77830259c1839df5ce4458f61dceaec9d962bcb503a171e102776bfef285a3.json"
    ],
    "calibration_files_before": [
      "zscore_stats_1b1366b0651ce01726c590f95c447c04198b32fa5639bea8b70db49b59b83eee.json",
      "zscore_stats_6cf18ceb480060f73746206f45dac559fe4cf9eb848ab29864a7da28804e4f67.json",
      "zscore_stats_c206e9feac3ac2d101f7b476d6096785ff22cad9dc07ca5efee52f3f53b135aa.json",
      "zscore_stats_fc77830259c1839df5ce4458f61dceaec9d962bcb503a171e102776bfef285a3.json"
    ],
    "name": "score_probe_amphiphilic_interfacial_pos",
    "new_calibration_files": [
      "zscore_stats_f925458c22a7fc4289c02181c881e480b12fe7c4b66d388f9b90874a55416037.json"
    ],
    "request": {
      "environment": {
        "preset": "interfacial_pos"
      },
      "n_decoys": 2000,
      "n_random": 1000,
      "residues": [
        "A",
        "R",
        "N",
        "D",
        "C",
        "Q",
        "E",
        "G",
        "H",
        "I",
        "L",
        "K",
        "M",
        "F",
        "P",
        "S",
        "T",
        "W",
        "Y",
        "V"
      ],
      "seed": 42,
      "sequence": "LKKLLKLLKKLLKLLKKLLK",
      "weights": {
        "lambda_charge": 3.0,
        "lambda_electrostatic": 4.0,
        "lambda_env": 6.0,
        "lambda_helix_pairs": 1.5,
        "lambda_local": 1.5,
        "lambda_pairwise": 0.1
      }
    },
    "route": "/api/score",
    "wall_seconds": 0.09648679196834564
  },
  {
    "calibration_files_after": [
      "zscore_stats_1b1366b0651ce01726c590f95c447c04198b32fa5639bea8b70db49b59b83eee.json",
      "zscore_stats_6cf18ceb480060f73746206f45dac559fe4cf9eb848ab29864a7da28804e4f67.json",
      "zscore_stats_c206e9feac3ac2d101f7b476d6096785ff22cad9dc07ca5efee52f3f53b135aa.json",
      "zscore_stats_f925458c22a7fc4289c02181c881e480b12fe7c4b66d388f9b90874a55416037.json",
      "zscore_stats_fc77830259c1839df5ce4458f61dceaec9d962bcb503a171e102776bfef285a3.json"
    ],
    "calibration_files_before": [
      "zscore_stats_1b1366b0651ce01726c590f95c447c04198b32fa5639bea8b70db49b59b83eee.json",
      "zscore_stats_6cf18ceb480060f73746206f45dac559fe4cf9eb848ab29864a7da28804e4f67.json",
      "zscore_stats_c206e9feac3ac2d101f7b476d6096785ff22cad9dc07ca5efee52f3f53b135aa.json",
      "zscore_stats_f925458c22a7fc4289c02181c881e480b12fe7c4b66d388f9b90874a55416037.json",
      "zscore_stats_fc77830259c1839df5ce4458f61dceaec9d962bcb503a171e102776bfef285a3.json"
    ],
    "name": "score_probe_hydrophobic_homogeneous_polar",
    "new_calibration_files": [],
    "request": {
      "environment": {
        "preset": "homogeneous_polar"
      },
      "n_decoys": 2000,
      "n_random": 1000,
      "residues": [
        "A",
        "R",
        "N",
        "D",
        "C",
        "Q",
        "E",
        "G",
        "H",
        "I",
        "L",
        "K",
        "M",
        "F",
        "P",
        "S",
        "T",
        "W",
        "Y",
        "V"
      ],
      "seed": 42,
      "sequence": "LLLLLLLLLLLLLLLLLLLL",
      "weights": {
        "lambda_charge": 3.0,
        "lambda_electrostatic": 4.0,
        "lambda_env": 6.0,
        "lambda_helix_pairs": 1.5,
        "lambda_local": 1.5,
        "lambda_pairwise": 0.1
      }
    },
    "route": "/api/score",
    "wall_seconds": 0.031381250359117985
  },
  {
    "calibration_files_after": [
      "zscore_stats_1b1366b0651ce01726c590f95c447c04198b32fa5639bea8b70db49b59b83eee.json",
      "zscore_stats_6cf18ceb480060f73746206f45dac559fe4cf9eb848ab29864a7da28804e4f67.json",
      "zscore_stats_c206e9feac3ac2d101f7b476d6096785ff22cad9dc07ca5efee52f3f53b135aa.json",
      "zscore_stats_f925458c22a7fc4289c02181c881e480b12fe7c4b66d388f9b90874a55416037.json",
      "zscore_stats_fc77830259c1839df5ce4458f61dceaec9d962bcb503a171e102776bfef285a3.json"
    ],
    "calibration_files_before": [
      "zscore_stats_1b1366b0651ce01726c590f95c447c04198b32fa5639bea8b70db49b59b83eee.json",
      "zscore_stats_6cf18ceb480060f73746206f45dac559fe4cf9eb848ab29864a7da28804e4f67.json",
      "zscore_stats_c206e9feac3ac2d101f7b476d6096785ff22cad9dc07ca5efee52f3f53b135aa.json",
      "zscore_stats_f925458c22a7fc4289c02181c881e480b12fe7c4b66d388f9b90874a55416037.json",
      "zscore_stats_fc77830259c1839df5ce4458f61dceaec9d962bcb503a171e102776bfef285a3.json"
    ],
    "name": "score_probe_hydrophobic_homogeneous_apolar",
    "new_calibration_files": [],
    "request": {
      "environment": {
        "preset": "homogeneous_apolar"
      },
      "n_decoys": 2000,
      "n_random": 1000,
      "residues": [
        "A",
        "R",
        "N",
        "D",
        "C",
        "Q",
        "E",
        "G",
        "H",
        "I",
        "L",
        "K",
        "M",
        "F",
        "P",
        "S",
        "T",
        "W",
        "Y",
        "V"
      ],
      "seed": 42,
      "sequence": "LLLLLLLLLLLLLLLLLLLL",
      "weights": {
        "lambda_charge": 3.0,
        "lambda_electrostatic": 4.0,
        "lambda_env": 6.0,
        "lambda_helix_pairs": 1.5,
        "lambda_local": 1.5,
        "lambda_pairwise": 0.1
      }
    },
    "route": "/api/score",
    "wall_seconds": 0.03009829204529524
  },
  {
    "calibration_files_after": [
      "zscore_stats_1b1366b0651ce01726c590f95c447c04198b32fa5639bea8b70db49b59b83eee.json",
      "zscore_stats_6cf18ceb480060f73746206f45dac559fe4cf9eb848ab29864a7da28804e4f67.json",
      "zscore_stats_c206e9feac3ac2d101f7b476d6096785ff22cad9dc07ca5efee52f3f53b135aa.json",
      "zscore_stats_f925458c22a7fc4289c02181c881e480b12fe7c4b66d388f9b90874a55416037.json",
      "zscore_stats_fc77830259c1839df5ce4458f61dceaec9d962bcb503a171e102776bfef285a3.json"
    ],
    "calibration_files_before": [
      "zscore_stats_1b1366b0651ce01726c590f95c447c04198b32fa5639bea8b70db49b59b83eee.json",
      "zscore_stats_6cf18ceb480060f73746206f45dac559fe4cf9eb848ab29864a7da28804e4f67.json",
      "zscore_stats_c206e9feac3ac2d101f7b476d6096785ff22cad9dc07ca5efee52f3f53b135aa.json",
      "zscore_stats_f925458c22a7fc4289c02181c881e480b12fe7c4b66d388f9b90874a55416037.json",
      "zscore_stats_fc77830259c1839df5ce4458f61dceaec9d962bcb503a171e102776bfef285a3.json"
    ],
    "name": "score_probe_hydrophobic_interfacial_neg",
    "new_calibration_files": [],
    "request": {
      "environment": {
        "preset": "interfacial_neg"
      },
      "n_decoys": 2000,
      "n_random": 1000,
      "residues": [
        "A",
        "R",
        "N",
        "D",
        "C",
        "Q",
        "E",
        "G",
        "H",
        "I",
        "L",
        "K",
        "M",
        "F",
        "P",
        "S",
        "T",
        "W",
        "Y",
        "V"
      ],
      "seed": 42,
      "sequence": "LLLLLLLLLLLLLLLLLLLL",
      "weights": {
        "lambda_charge": 3.0,
        "lambda_electrostatic": 4.0,
        "lambda_env": 6.0,
        "lambda_helix_pairs": 1.5,
        "lambda_local": 1.5,
        "lambda_pairwise": 0.1
      }
    },
    "route": "/api/score",
    "wall_seconds": 0.03342837514355779
  },
  {
    "calibration_files_after": [
      "zscore_stats_1b1366b0651ce01726c590f95c447c04198b32fa5639bea8b70db49b59b83eee.json",
      "zscore_stats_6cf18ceb480060f73746206f45dac559fe4cf9eb848ab29864a7da28804e4f67.json",
      "zscore_stats_c206e9feac3ac2d101f7b476d6096785ff22cad9dc07ca5efee52f3f53b135aa.json",
      "zscore_stats_f925458c22a7fc4289c02181c881e480b12fe7c4b66d388f9b90874a55416037.json",
      "zscore_stats_fc77830259c1839df5ce4458f61dceaec9d962bcb503a171e102776bfef285a3.json"
    ],
    "calibration_files_before": [
      "zscore_stats_1b1366b0651ce01726c590f95c447c04198b32fa5639bea8b70db49b59b83eee.json",
      "zscore_stats_6cf18ceb480060f73746206f45dac559fe4cf9eb848ab29864a7da28804e4f67.json",
      "zscore_stats_c206e9feac3ac2d101f7b476d6096785ff22cad9dc07ca5efee52f3f53b135aa.json",
      "zscore_stats_f925458c22a7fc4289c02181c881e480b12fe7c4b66d388f9b90874a55416037.json",
      "zscore_stats_fc77830259c1839df5ce4458f61dceaec9d962bcb503a171e102776bfef285a3.json"
    ],
    "name": "score_probe_hydrophobic_interfacial_neu",
    "new_calibration_files": [],
    "request": {
      "environment": {
        "preset": "interfacial_neu"
      },
      "n_decoys": 2000,
      "n_random": 1000,
      "residues": [
        "A",
        "R",
        "N",
        "D",
        "C",
        "Q",
        "E",
        "G",
        "H",
        "I",
        "L",
        "K",
        "M",
        "F",
        "P",
        "S",
        "T",
        "W",
        "Y",
        "V"
      ],
      "seed": 42,
      "sequence": "LLLLLLLLLLLLLLLLLLLL",
      "weights": {
        "lambda_charge": 3.0,
        "lambda_electrostatic": 4.0,
        "lambda_env": 6.0,
        "lambda_helix_pairs": 1.5,
        "lambda_local": 1.5,
        "lambda_pairwise": 0.1
      }
    },
    "route": "/api/score",
    "wall_seconds": 0.034224375151097775
  },
  {
    "calibration_files_after": [
      "zscore_stats_1b1366b0651ce01726c590f95c447c04198b32fa5639bea8b70db49b59b83eee.json",
      "zscore_stats_6cf18ceb480060f73746206f45dac559fe4cf9eb848ab29864a7da28804e4f67.json",
      "zscore_stats_c206e9feac3ac2d101f7b476d6096785ff22cad9dc07ca5efee52f3f53b135aa.json",
      "zscore_stats_f925458c22a7fc4289c02181c881e480b12fe7c4b66d388f9b90874a55416037.json",
      "zscore_stats_fc77830259c1839df5ce4458f61dceaec9d962bcb503a171e102776bfef285a3.json"
    ],
    "calibration_files_before": [
      "zscore_stats_1b1366b0651ce01726c590f95c447c04198b32fa5639bea8b70db49b59b83eee.json",
      "zscore_stats_6cf18ceb480060f73746206f45dac559fe4cf9eb848ab29864a7da28804e4f67.json",
      "zscore_stats_c206e9feac3ac2d101f7b476d6096785ff22cad9dc07ca5efee52f3f53b135aa.json",
      "zscore_stats_f925458c22a7fc4289c02181c881e480b12fe7c4b66d388f9b90874a55416037.json",
      "zscore_stats_fc77830259c1839df5ce4458f61dceaec9d962bcb503a171e102776bfef285a3.json"
    ],
    "name": "score_probe_hydrophobic_interfacial_pos",
    "new_calibration_files": [],
    "request": {
      "environment": {
        "preset": "interfacial_pos"
      },
      "n_decoys": 2000,
      "n_random": 1000,
      "residues": [
        "A",
        "R",
        "N",
        "D",
        "C",
        "Q",
        "E",
        "G",
        "H",
        "I",
        "L",
        "K",
        "M",
        "F",
        "P",
        "S",
        "T",
        "W",
        "Y",
        "V"
      ],
      "seed": 42,
      "sequence": "LLLLLLLLLLLLLLLLLLLL",
      "weights": {
        "lambda_charge": 3.0,
        "lambda_electrostatic": 4.0,
        "lambda_env": 6.0,
        "lambda_helix_pairs": 1.5,
        "lambda_local": 1.5,
        "lambda_pairwise": 0.1
      }
    },
    "route": "/api/score",
    "wall_seconds": 0.03347804211080074
  },
  {
    "calibration_files_after": [
      "zscore_stats_1b1366b0651ce01726c590f95c447c04198b32fa5639bea8b70db49b59b83eee.json",
      "zscore_stats_6cf18ceb480060f73746206f45dac559fe4cf9eb848ab29864a7da28804e4f67.json",
      "zscore_stats_c206e9feac3ac2d101f7b476d6096785ff22cad9dc07ca5efee52f3f53b135aa.json",
      "zscore_stats_f925458c22a7fc4289c02181c881e480b12fe7c4b66d388f9b90874a55416037.json",
      "zscore_stats_fc77830259c1839df5ce4458f61dceaec9d962bcb503a171e102776bfef285a3.json"
    ],
    "calibration_files_before": [
      "zscore_stats_1b1366b0651ce01726c590f95c447c04198b32fa5639bea8b70db49b59b83eee.json",
      "zscore_stats_6cf18ceb480060f73746206f45dac559fe4cf9eb848ab29864a7da28804e4f67.json",
      "zscore_stats_c206e9feac3ac2d101f7b476d6096785ff22cad9dc07ca5efee52f3f53b135aa.json",
      "zscore_stats_f925458c22a7fc4289c02181c881e480b12fe7c4b66d388f9b90874a55416037.json",
      "zscore_stats_fc77830259c1839df5ce4458f61dceaec9d962bcb503a171e102776bfef285a3.json"
    ],
    "name": "score_probe_acidic_homogeneous_polar",
    "new_calibration_files": [],
    "request": {
      "environment": {
        "preset": "homogeneous_polar"
      },
      "n_decoys": 2000,
      "n_random": 1000,
      "residues": [
        "A",
        "R",
        "N",
        "D",
        "C",
        "Q",
        "E",
        "G",
        "H",
        "I",
        "L",
        "K",
        "M",
        "F",
        "P",
        "S",
        "T",
        "W",
        "Y",
        "V"
      ],
      "seed": 42,
      "sequence": "LEELLELLEELLELLEELLE",
      "weights": {
        "lambda_charge": 3.0,
        "lambda_electrostatic": 4.0,
        "lambda_env": 6.0,
        "lambda_helix_pairs": 1.5,
        "lambda_local": 1.5,
        "lambda_pairwise": 0.1
      }
    },
    "route": "/api/score",
    "wall_seconds": 0.03185016615316272
  },
  {
    "calibration_files_after": [
      "zscore_stats_1b1366b0651ce01726c590f95c447c04198b32fa5639bea8b70db49b59b83eee.json",
      "zscore_stats_6cf18ceb480060f73746206f45dac559fe4cf9eb848ab29864a7da28804e4f67.json",
      "zscore_stats_c206e9feac3ac2d101f7b476d6096785ff22cad9dc07ca5efee52f3f53b135aa.json",
      "zscore_stats_f925458c22a7fc4289c02181c881e480b12fe7c4b66d388f9b90874a55416037.json",
      "zscore_stats_fc77830259c1839df5ce4458f61dceaec9d962bcb503a171e102776bfef285a3.json"
    ],
    "calibration_files_before": [
      "zscore_stats_1b1366b0651ce01726c590f95c447c04198b32fa5639bea8b70db49b59b83eee.json",
      "zscore_stats_6cf18ceb480060f73746206f45dac559fe4cf9eb848ab29864a7da28804e4f67.json",
      "zscore_stats_c206e9feac3ac2d101f7b476d6096785ff22cad9dc07ca5efee52f3f53b135aa.json",
      "zscore_stats_f925458c22a7fc4289c02181c881e480b12fe7c4b66d388f9b90874a55416037.json",
      "zscore_stats_fc77830259c1839df5ce4458f61dceaec9d962bcb503a171e102776bfef285a3.json"
    ],
    "name": "score_probe_acidic_homogeneous_apolar",
    "new_calibration_files": [],
    "request": {
      "environment": {
        "preset": "homogeneous_apolar"
      },
      "n_decoys": 2000,
      "n_random": 1000,
      "residues": [
        "A",
        "R",
        "N",
        "D",
        "C",
        "Q",
        "E",
        "G",
        "H",
        "I",
        "L",
        "K",
        "M",
        "F",
        "P",
        "S",
        "T",
        "W",
        "Y",
        "V"
      ],
      "seed": 42,
      "sequence": "LEELLELLEELLELLEELLE",
      "weights": {
        "lambda_charge": 3.0,
        "lambda_electrostatic": 4.0,
        "lambda_env": 6.0,
        "lambda_helix_pairs": 1.5,
        "lambda_local": 1.5,
        "lambda_pairwise": 0.1
      }
    },
    "route": "/api/score",
    "wall_seconds": 0.03004841599613428
  },
  {
    "calibration_files_after": [
      "zscore_stats_1b1366b0651ce01726c590f95c447c04198b32fa5639bea8b70db49b59b83eee.json",
      "zscore_stats_6cf18ceb480060f73746206f45dac559fe4cf9eb848ab29864a7da28804e4f67.json",
      "zscore_stats_c206e9feac3ac2d101f7b476d6096785ff22cad9dc07ca5efee52f3f53b135aa.json",
      "zscore_stats_f925458c22a7fc4289c02181c881e480b12fe7c4b66d388f9b90874a55416037.json",
      "zscore_stats_fc77830259c1839df5ce4458f61dceaec9d962bcb503a171e102776bfef285a3.json"
    ],
    "calibration_files_before": [
      "zscore_stats_1b1366b0651ce01726c590f95c447c04198b32fa5639bea8b70db49b59b83eee.json",
      "zscore_stats_6cf18ceb480060f73746206f45dac559fe4cf9eb848ab29864a7da28804e4f67.json",
      "zscore_stats_c206e9feac3ac2d101f7b476d6096785ff22cad9dc07ca5efee52f3f53b135aa.json",
      "zscore_stats_f925458c22a7fc4289c02181c881e480b12fe7c4b66d388f9b90874a55416037.json",
      "zscore_stats_fc77830259c1839df5ce4458f61dceaec9d962bcb503a171e102776bfef285a3.json"
    ],
    "name": "score_probe_acidic_interfacial_neg",
    "new_calibration_files": [],
    "request": {
      "environment": {
        "preset": "interfacial_neg"
      },
      "n_decoys": 2000,
      "n_random": 1000,
      "residues": [
        "A",
        "R",
        "N",
        "D",
        "C",
        "Q",
        "E",
        "G",
        "H",
        "I",
        "L",
        "K",
        "M",
        "F",
        "P",
        "S",
        "T",
        "W",
        "Y",
        "V"
      ],
      "seed": 42,
      "sequence": "LEELLELLEELLELLEELLE",
      "weights": {
        "lambda_charge": 3.0,
        "lambda_electrostatic": 4.0,
        "lambda_env": 6.0,
        "lambda_helix_pairs": 1.5,
        "lambda_local": 1.5,
        "lambda_pairwise": 0.1
      }
    },
    "route": "/api/score",
    "wall_seconds": 0.033709959127008915
  },
  {
    "calibration_files_after": [
      "zscore_stats_1b1366b0651ce01726c590f95c447c04198b32fa5639bea8b70db49b59b83eee.json",
      "zscore_stats_6cf18ceb480060f73746206f45dac559fe4cf9eb848ab29864a7da28804e4f67.json",
      "zscore_stats_c206e9feac3ac2d101f7b476d6096785ff22cad9dc07ca5efee52f3f53b135aa.json",
      "zscore_stats_f925458c22a7fc4289c02181c881e480b12fe7c4b66d388f9b90874a55416037.json",
      "zscore_stats_fc77830259c1839df5ce4458f61dceaec9d962bcb503a171e102776bfef285a3.json"
    ],
    "calibration_files_before": [
      "zscore_stats_1b1366b0651ce01726c590f95c447c04198b32fa5639bea8b70db49b59b83eee.json",
      "zscore_stats_6cf18ceb480060f73746206f45dac559fe4cf9eb848ab29864a7da28804e4f67.json",
      "zscore_stats_c206e9feac3ac2d101f7b476d6096785ff22cad9dc07ca5efee52f3f53b135aa.json",
      "zscore_stats_f925458c22a7fc4289c02181c881e480b12fe7c4b66d388f9b90874a55416037.json",
      "zscore_stats_fc77830259c1839df5ce4458f61dceaec9d962bcb503a171e102776bfef285a3.json"
    ],
    "name": "score_probe_acidic_interfacial_neu",
    "new_calibration_files": [],
    "request": {
      "environment": {
        "preset": "interfacial_neu"
      },
      "n_decoys": 2000,
      "n_random": 1000,
      "residues": [
        "A",
        "R",
        "N",
        "D",
        "C",
        "Q",
        "E",
        "G",
        "H",
        "I",
        "L",
        "K",
        "M",
        "F",
        "P",
        "S",
        "T",
        "W",
        "Y",
        "V"
      ],
      "seed": 42,
      "sequence": "LEELLELLEELLELLEELLE",
      "weights": {
        "lambda_charge": 3.0,
        "lambda_electrostatic": 4.0,
        "lambda_env": 6.0,
        "lambda_helix_pairs": 1.5,
        "lambda_local": 1.5,
        "lambda_pairwise": 0.1
      }
    },
    "route": "/api/score",
    "wall_seconds": 0.03371120896190405
  },
  {
    "calibration_files_after": [
      "zscore_stats_1b1366b0651ce01726c590f95c447c04198b32fa5639bea8b70db49b59b83eee.json",
      "zscore_stats_6cf18ceb480060f73746206f45dac559fe4cf9eb848ab29864a7da28804e4f67.json",
      "zscore_stats_c206e9feac3ac2d101f7b476d6096785ff22cad9dc07ca5efee52f3f53b135aa.json",
      "zscore_stats_f925458c22a7fc4289c02181c881e480b12fe7c4b66d388f9b90874a55416037.json",
      "zscore_stats_fc77830259c1839df5ce4458f61dceaec9d962bcb503a171e102776bfef285a3.json"
    ],
    "calibration_files_before": [
      "zscore_stats_1b1366b0651ce01726c590f95c447c04198b32fa5639bea8b70db49b59b83eee.json",
      "zscore_stats_6cf18ceb480060f73746206f45dac559fe4cf9eb848ab29864a7da28804e4f67.json",
      "zscore_stats_c206e9feac3ac2d101f7b476d6096785ff22cad9dc07ca5efee52f3f53b135aa.json",
      "zscore_stats_f925458c22a7fc4289c02181c881e480b12fe7c4b66d388f9b90874a55416037.json",
      "zscore_stats_fc77830259c1839df5ce4458f61dceaec9d962bcb503a171e102776bfef285a3.json"
    ],
    "name": "score_probe_acidic_interfacial_pos",
    "new_calibration_files": [],
    "request": {
      "environment": {
        "preset": "interfacial_pos"
      },
      "n_decoys": 2000,
      "n_random": 1000,
      "residues": [
        "A",
        "R",
        "N",
        "D",
        "C",
        "Q",
        "E",
        "G",
        "H",
        "I",
        "L",
        "K",
        "M",
        "F",
        "P",
        "S",
        "T",
        "W",
        "Y",
        "V"
      ],
      "seed": 42,
      "sequence": "LEELLELLEELLELLEELLE",
      "weights": {
        "lambda_charge": 3.0,
        "lambda_electrostatic": 4.0,
        "lambda_env": 6.0,
        "lambda_helix_pairs": 1.5,
        "lambda_local": 1.5,
        "lambda_pairwise": 0.1
      }
    },
    "route": "/api/score",
    "wall_seconds": 0.033890165854245424
  },
  {
    "calibration_files_after": [
      "zscore_stats_1b1366b0651ce01726c590f95c447c04198b32fa5639bea8b70db49b59b83eee.json",
      "zscore_stats_6cf18ceb480060f73746206f45dac559fe4cf9eb848ab29864a7da28804e4f67.json",
      "zscore_stats_c206e9feac3ac2d101f7b476d6096785ff22cad9dc07ca5efee52f3f53b135aa.json",
      "zscore_stats_f925458c22a7fc4289c02181c881e480b12fe7c4b66d388f9b90874a55416037.json",
      "zscore_stats_fc77830259c1839df5ce4458f61dceaec9d962bcb503a171e102776bfef285a3.json"
    ],
    "calibration_files_before": [
      "zscore_stats_1b1366b0651ce01726c590f95c447c04198b32fa5639bea8b70db49b59b83eee.json",
      "zscore_stats_6cf18ceb480060f73746206f45dac559fe4cf9eb848ab29864a7da28804e4f67.json",
      "zscore_stats_c206e9feac3ac2d101f7b476d6096785ff22cad9dc07ca5efee52f3f53b135aa.json",
      "zscore_stats_f925458c22a7fc4289c02181c881e480b12fe7c4b66d388f9b90874a55416037.json",
      "zscore_stats_fc77830259c1839df5ce4458f61dceaec9d962bcb503a171e102776bfef285a3.json"
    ],
    "name": "score_family_1_homogeneous_polar",
    "new_calibration_files": [],
    "request": {
      "environment": {
        "preset": "homogeneous_polar"
      },
      "n_decoys": 2000,
      "n_random": 1000,
      "residues": [
        "A",
        "R",
        "N",
        "D",
        "C",
        "Q",
        "E",
        "G",
        "H",
        "I",
        "L",
        "K",
        "M",
        "F",
        "P",
        "S",
        "T",
        "W",
        "Y",
        "V"
      ],
      "seed": 42,
      "sequence": "RERRWWKRWWKEWRKWEKKW",
      "weights": {
        "lambda_charge": 3.0,
        "lambda_electrostatic": 4.0,
        "lambda_env": 6.0,
        "lambda_helix_pairs": 1.5,
        "lambda_local": 1.5,
        "lambda_pairwise": 0.1
      }
    },
    "route": "/api/score",
    "wall_seconds": 0.032140915747731924
  },
  {
    "calibration_files_after": [
      "zscore_stats_1b1366b0651ce01726c590f95c447c04198b32fa5639bea8b70db49b59b83eee.json",
      "zscore_stats_6cf18ceb480060f73746206f45dac559fe4cf9eb848ab29864a7da28804e4f67.json",
      "zscore_stats_c206e9feac3ac2d101f7b476d6096785ff22cad9dc07ca5efee52f3f53b135aa.json",
      "zscore_stats_f925458c22a7fc4289c02181c881e480b12fe7c4b66d388f9b90874a55416037.json",
      "zscore_stats_fc77830259c1839df5ce4458f61dceaec9d962bcb503a171e102776bfef285a3.json"
    ],
    "calibration_files_before": [
      "zscore_stats_1b1366b0651ce01726c590f95c447c04198b32fa5639bea8b70db49b59b83eee.json",
      "zscore_stats_6cf18ceb480060f73746206f45dac559fe4cf9eb848ab29864a7da28804e4f67.json",
      "zscore_stats_c206e9feac3ac2d101f7b476d6096785ff22cad9dc07ca5efee52f3f53b135aa.json",
      "zscore_stats_f925458c22a7fc4289c02181c881e480b12fe7c4b66d388f9b90874a55416037.json",
      "zscore_stats_fc77830259c1839df5ce4458f61dceaec9d962bcb503a171e102776bfef285a3.json"
    ],
    "name": "score_family_1_homogeneous_apolar",
    "new_calibration_files": [],
    "request": {
      "environment": {
        "preset": "homogeneous_apolar"
      },
      "n_decoys": 2000,
      "n_random": 1000,
      "residues": [
        "A",
        "R",
        "N",
        "D",
        "C",
        "Q",
        "E",
        "G",
        "H",
        "I",
        "L",
        "K",
        "M",
        "F",
        "P",
        "S",
        "T",
        "W",
        "Y",
        "V"
      ],
      "seed": 42,
      "sequence": "RERRWWKRWWKEWRKWEKKW",
      "weights": {
        "lambda_charge": 3.0,
        "lambda_electrostatic": 4.0,
        "lambda_env": 6.0,
        "lambda_helix_pairs": 1.5,
        "lambda_local": 1.5,
        "lambda_pairwise": 0.1
      }
    },
    "route": "/api/score",
    "wall_seconds": 0.02995700016617775
  },
  {
    "calibration_files_after": [
      "zscore_stats_1b1366b0651ce01726c590f95c447c04198b32fa5639bea8b70db49b59b83eee.json",
      "zscore_stats_6cf18ceb480060f73746206f45dac559fe4cf9eb848ab29864a7da28804e4f67.json",
      "zscore_stats_c206e9feac3ac2d101f7b476d6096785ff22cad9dc07ca5efee52f3f53b135aa.json",
      "zscore_stats_f925458c22a7fc4289c02181c881e480b12fe7c4b66d388f9b90874a55416037.json",
      "zscore_stats_fc77830259c1839df5ce4458f61dceaec9d962bcb503a171e102776bfef285a3.json"
    ],
    "calibration_files_before": [
      "zscore_stats_1b1366b0651ce01726c590f95c447c04198b32fa5639bea8b70db49b59b83eee.json",
      "zscore_stats_6cf18ceb480060f73746206f45dac559fe4cf9eb848ab29864a7da28804e4f67.json",
      "zscore_stats_c206e9feac3ac2d101f7b476d6096785ff22cad9dc07ca5efee52f3f53b135aa.json",
      "zscore_stats_f925458c22a7fc4289c02181c881e480b12fe7c4b66d388f9b90874a55416037.json",
      "zscore_stats_fc77830259c1839df5ce4458f61dceaec9d962bcb503a171e102776bfef285a3.json"
    ],
    "name": "score_family_1_interfacial_neg",
    "new_calibration_files": [],
    "request": {
      "environment": {
        "preset": "interfacial_neg"
      },
      "n_decoys": 2000,
      "n_random": 1000,
      "residues": [
        "A",
        "R",
        "N",
        "D",
        "C",
        "Q",
        "E",
        "G",
        "H",
        "I",
        "L",
        "K",
        "M",
        "F",
        "P",
        "S",
        "T",
        "W",
        "Y",
        "V"
      ],
      "seed": 42,
      "sequence": "RERRWWKRWWKEWRKWEKKW",
      "weights": {
        "lambda_charge": 3.0,
        "lambda_electrostatic": 4.0,
        "lambda_env": 6.0,
        "lambda_helix_pairs": 1.5,
        "lambda_local": 1.5,
        "lambda_pairwise": 0.1
      }
    },
    "route": "/api/score",
    "wall_seconds": 0.0334264999255538
  },
  {
    "calibration_files_after": [
      "zscore_stats_1b1366b0651ce01726c590f95c447c04198b32fa5639bea8b70db49b59b83eee.json",
      "zscore_stats_6cf18ceb480060f73746206f45dac559fe4cf9eb848ab29864a7da28804e4f67.json",
      "zscore_stats_c206e9feac3ac2d101f7b476d6096785ff22cad9dc07ca5efee52f3f53b135aa.json",
      "zscore_stats_f925458c22a7fc4289c02181c881e480b12fe7c4b66d388f9b90874a55416037.json",
      "zscore_stats_fc77830259c1839df5ce4458f61dceaec9d962bcb503a171e102776bfef285a3.json"
    ],
    "calibration_files_before": [
      "zscore_stats_1b1366b0651ce01726c590f95c447c04198b32fa5639bea8b70db49b59b83eee.json",
      "zscore_stats_6cf18ceb480060f73746206f45dac559fe4cf9eb848ab29864a7da28804e4f67.json",
      "zscore_stats_c206e9feac3ac2d101f7b476d6096785ff22cad9dc07ca5efee52f3f53b135aa.json",
      "zscore_stats_f925458c22a7fc4289c02181c881e480b12fe7c4b66d388f9b90874a55416037.json",
      "zscore_stats_fc77830259c1839df5ce4458f61dceaec9d962bcb503a171e102776bfef285a3.json"
    ],
    "name": "score_family_1_interfacial_neu",
    "new_calibration_files": [],
    "request": {
      "environment": {
        "preset": "interfacial_neu"
      },
      "n_decoys": 2000,
      "n_random": 1000,
      "residues": [
        "A",
        "R",
        "N",
        "D",
        "C",
        "Q",
        "E",
        "G",
        "H",
        "I",
        "L",
        "K",
        "M",
        "F",
        "P",
        "S",
        "T",
        "W",
        "Y",
        "V"
      ],
      "seed": 42,
      "sequence": "RERRWWKRWWKEWRKWEKKW",
      "weights": {
        "lambda_charge": 3.0,
        "lambda_electrostatic": 4.0,
        "lambda_env": 6.0,
        "lambda_helix_pairs": 1.5,
        "lambda_local": 1.5,
        "lambda_pairwise": 0.1
      }
    },
    "route": "/api/score",
    "wall_seconds": 0.033975041937083006
  },
  {
    "calibration_files_after": [
      "zscore_stats_1b1366b0651ce01726c590f95c447c04198b32fa5639bea8b70db49b59b83eee.json",
      "zscore_stats_6cf18ceb480060f73746206f45dac559fe4cf9eb848ab29864a7da28804e4f67.json",
      "zscore_stats_c206e9feac3ac2d101f7b476d6096785ff22cad9dc07ca5efee52f3f53b135aa.json",
      "zscore_stats_f925458c22a7fc4289c02181c881e480b12fe7c4b66d388f9b90874a55416037.json",
      "zscore_stats_fc77830259c1839df5ce4458f61dceaec9d962bcb503a171e102776bfef285a3.json"
    ],
    "calibration_files_before": [
      "zscore_stats_1b1366b0651ce01726c590f95c447c04198b32fa5639bea8b70db49b59b83eee.json",
      "zscore_stats_6cf18ceb480060f73746206f45dac559fe4cf9eb848ab29864a7da28804e4f67.json",
      "zscore_stats_c206e9feac3ac2d101f7b476d6096785ff22cad9dc07ca5efee52f3f53b135aa.json",
      "zscore_stats_f925458c22a7fc4289c02181c881e480b12fe7c4b66d388f9b90874a55416037.json",
      "zscore_stats_fc77830259c1839df5ce4458f61dceaec9d962bcb503a171e102776bfef285a3.json"
    ],
    "name": "score_family_1_interfacial_pos",
    "new_calibration_files": [],
    "request": {
      "environment": {
        "preset": "interfacial_pos"
      },
      "n_decoys": 2000,
      "n_random": 1000,
      "residues": [
        "A",
        "R",
        "N",
        "D",
        "C",
        "Q",
        "E",
        "G",
        "H",
        "I",
        "L",
        "K",
        "M",
        "F",
        "P",
        "S",
        "T",
        "W",
        "Y",
        "V"
      ],
      "seed": 42,
      "sequence": "RERRWWKRWWKEWRKWEKKW",
      "weights": {
        "lambda_charge": 3.0,
        "lambda_electrostatic": 4.0,
        "lambda_env": 6.0,
        "lambda_helix_pairs": 1.5,
        "lambda_local": 1.5,
        "lambda_pairwise": 0.1
      }
    },
    "route": "/api/score",
    "wall_seconds": 0.03468879219144583
  },
  {
    "calibration_files_after": [
      "zscore_stats_1b1366b0651ce01726c590f95c447c04198b32fa5639bea8b70db49b59b83eee.json",
      "zscore_stats_6cf18ceb480060f73746206f45dac559fe4cf9eb848ab29864a7da28804e4f67.json",
      "zscore_stats_c206e9feac3ac2d101f7b476d6096785ff22cad9dc07ca5efee52f3f53b135aa.json",
      "zscore_stats_f925458c22a7fc4289c02181c881e480b12fe7c4b66d388f9b90874a55416037.json",
      "zscore_stats_fc77830259c1839df5ce4458f61dceaec9d962bcb503a171e102776bfef285a3.json"
    ],
    "calibration_files_before": [
      "zscore_stats_1b1366b0651ce01726c590f95c447c04198b32fa5639bea8b70db49b59b83eee.json",
      "zscore_stats_6cf18ceb480060f73746206f45dac559fe4cf9eb848ab29864a7da28804e4f67.json",
      "zscore_stats_c206e9feac3ac2d101f7b476d6096785ff22cad9dc07ca5efee52f3f53b135aa.json",
      "zscore_stats_f925458c22a7fc4289c02181c881e480b12fe7c4b66d388f9b90874a55416037.json",
      "zscore_stats_fc77830259c1839df5ce4458f61dceaec9d962bcb503a171e102776bfef285a3.json"
    ],
    "name": "score_family_2_homogeneous_polar",
    "new_calibration_files": [],
    "request": {
      "environment": {
        "preset": "homogeneous_polar"
      },
      "n_decoys": 2000,
      "n_random": 1000,
      "residues": [
        "A",
        "R",
        "N",
        "D",
        "C",
        "Q",
        "E",
        "G",
        "H",
        "I",
        "L",
        "K",
        "M",
        "F",
        "P",
        "S",
        "T",
        "W",
        "Y",
        "V"
      ],
      "seed": 42,
      "sequence": "WRWERRWWKREKRWEKRWWR",
      "weights": {
        "lambda_charge": 3.0,
        "lambda_electrostatic": 4.0,
        "lambda_env": 6.0,
        "lambda_helix_pairs": 1.5,
        "lambda_local": 1.5,
        "lambda_pairwise": 0.1
      }
    },
    "route": "/api/score",
    "wall_seconds": 0.03191220806911588
  },
  {
    "calibration_files_after": [
      "zscore_stats_1b1366b0651ce01726c590f95c447c04198b32fa5639bea8b70db49b59b83eee.json",
      "zscore_stats_6cf18ceb480060f73746206f45dac559fe4cf9eb848ab29864a7da28804e4f67.json",
      "zscore_stats_c206e9feac3ac2d101f7b476d6096785ff22cad9dc07ca5efee52f3f53b135aa.json",
      "zscore_stats_f925458c22a7fc4289c02181c881e480b12fe7c4b66d388f9b90874a55416037.json",
      "zscore_stats_fc77830259c1839df5ce4458f61dceaec9d962bcb503a171e102776bfef285a3.json"
    ],
    "calibration_files_before": [
      "zscore_stats_1b1366b0651ce01726c590f95c447c04198b32fa5639bea8b70db49b59b83eee.json",
      "zscore_stats_6cf18ceb480060f73746206f45dac559fe4cf9eb848ab29864a7da28804e4f67.json",
      "zscore_stats_c206e9feac3ac2d101f7b476d6096785ff22cad9dc07ca5efee52f3f53b135aa.json",
      "zscore_stats_f925458c22a7fc4289c02181c881e480b12fe7c4b66d388f9b90874a55416037.json",
      "zscore_stats_fc77830259c1839df5ce4458f61dceaec9d962bcb503a171e102776bfef285a3.json"
    ],
    "name": "score_family_2_homogeneous_apolar",
    "new_calibration_files": [],
    "request": {
      "environment": {
        "preset": "homogeneous_apolar"
      },
      "n_decoys": 2000,
      "n_random": 1000,
      "residues": [
        "A",
        "R",
        "N",
        "D",
        "C",
        "Q",
        "E",
        "G",
        "H",
        "I",
        "L",
        "K",
        "M",
        "F",
        "P",
        "S",
        "T",
        "W",
        "Y",
        "V"
      ],
      "seed": 42,
      "sequence": "WRWERRWWKREKRWEKRWWR",
      "weights": {
        "lambda_charge": 3.0,
        "lambda_electrostatic": 4.0,
        "lambda_env": 6.0,
        "lambda_helix_pairs": 1.5,
        "lambda_local": 1.5,
        "lambda_pairwise": 0.1
      }
    },
    "route": "/api/score",
    "wall_seconds": 0.030497124884277582
  },
  {
    "calibration_files_after": [
      "zscore_stats_1b1366b0651ce01726c590f95c447c04198b32fa5639bea8b70db49b59b83eee.json",
      "zscore_stats_6cf18ceb480060f73746206f45dac559fe4cf9eb848ab29864a7da28804e4f67.json",
      "zscore_stats_c206e9feac3ac2d101f7b476d6096785ff22cad9dc07ca5efee52f3f53b135aa.json",
      "zscore_stats_f925458c22a7fc4289c02181c881e480b12fe7c4b66d388f9b90874a55416037.json",
      "zscore_stats_fc77830259c1839df5ce4458f61dceaec9d962bcb503a171e102776bfef285a3.json"
    ],
    "calibration_files_before": [
      "zscore_stats_1b1366b0651ce01726c590f95c447c04198b32fa5639bea8b70db49b59b83eee.json",
      "zscore_stats_6cf18ceb480060f73746206f45dac559fe4cf9eb848ab29864a7da28804e4f67.json",
      "zscore_stats_c206e9feac3ac2d101f7b476d6096785ff22cad9dc07ca5efee52f3f53b135aa.json",
      "zscore_stats_f925458c22a7fc4289c02181c881e480b12fe7c4b66d388f9b90874a55416037.json",
      "zscore_stats_fc77830259c1839df5ce4458f61dceaec9d962bcb503a171e102776bfef285a3.json"
    ],
    "name": "score_family_2_interfacial_neg",
    "new_calibration_files": [],
    "request": {
      "environment": {
        "preset": "interfacial_neg"
      },
      "n_decoys": 2000,
      "n_random": 1000,
      "residues": [
        "A",
        "R",
        "N",
        "D",
        "C",
        "Q",
        "E",
        "G",
        "H",
        "I",
        "L",
        "K",
        "M",
        "F",
        "P",
        "S",
        "T",
        "W",
        "Y",
        "V"
      ],
      "seed": 42,
      "sequence": "WRWERRWWKREKRWEKRWWR",
      "weights": {
        "lambda_charge": 3.0,
        "lambda_electrostatic": 4.0,
        "lambda_env": 6.0,
        "lambda_helix_pairs": 1.5,
        "lambda_local": 1.5,
        "lambda_pairwise": 0.1
      }
    },
    "route": "/api/score",
    "wall_seconds": 0.033962958957999945
  },
  {
    "calibration_files_after": [
      "zscore_stats_1b1366b0651ce01726c590f95c447c04198b32fa5639bea8b70db49b59b83eee.json",
      "zscore_stats_6cf18ceb480060f73746206f45dac559fe4cf9eb848ab29864a7da28804e4f67.json",
      "zscore_stats_c206e9feac3ac2d101f7b476d6096785ff22cad9dc07ca5efee52f3f53b135aa.json",
      "zscore_stats_f925458c22a7fc4289c02181c881e480b12fe7c4b66d388f9b90874a55416037.json",
      "zscore_stats_fc77830259c1839df5ce4458f61dceaec9d962bcb503a171e102776bfef285a3.json"
    ],
    "calibration_files_before": [
      "zscore_stats_1b1366b0651ce01726c590f95c447c04198b32fa5639bea8b70db49b59b83eee.json",
      "zscore_stats_6cf18ceb480060f73746206f45dac559fe4cf9eb848ab29864a7da28804e4f67.json",
      "zscore_stats_c206e9feac3ac2d101f7b476d6096785ff22cad9dc07ca5efee52f3f53b135aa.json",
      "zscore_stats_f925458c22a7fc4289c02181c881e480b12fe7c4b66d388f9b90874a55416037.json",
      "zscore_stats_fc77830259c1839df5ce4458f61dceaec9d962bcb503a171e102776bfef285a3.json"
    ],
    "name": "score_family_2_interfacial_neu",
    "new_calibration_files": [],
    "request": {
      "environment": {
        "preset": "interfacial_neu"
      },
      "n_decoys": 2000,
      "n_random": 1000,
      "residues": [
        "A",
        "R",
        "N",
        "D",
        "C",
        "Q",
        "E",
        "G",
        "H",
        "I",
        "L",
        "K",
        "M",
        "F",
        "P",
        "S",
        "T",
        "W",
        "Y",
        "V"
      ],
      "seed": 42,
      "sequence": "WRWERRWWKREKRWEKRWWR",
      "weights": {
        "lambda_charge": 3.0,
        "lambda_electrostatic": 4.0,
        "lambda_env": 6.0,
        "lambda_helix_pairs": 1.5,
        "lambda_local": 1.5,
        "lambda_pairwise": 0.1
      }
    },
    "route": "/api/score",
    "wall_seconds": 0.0347078749909997
  },
  {
    "calibration_files_after": [
      "zscore_stats_1b1366b0651ce01726c590f95c447c04198b32fa5639bea8b70db49b59b83eee.json",
      "zscore_stats_6cf18ceb480060f73746206f45dac559fe4cf9eb848ab29864a7da28804e4f67.json",
      "zscore_stats_c206e9feac3ac2d101f7b476d6096785ff22cad9dc07ca5efee52f3f53b135aa.json",
      "zscore_stats_f925458c22a7fc4289c02181c881e480b12fe7c4b66d388f9b90874a55416037.json",
      "zscore_stats_fc77830259c1839df5ce4458f61dceaec9d962bcb503a171e102776bfef285a3.json"
    ],
    "calibration_files_before": [
      "zscore_stats_1b1366b0651ce01726c590f95c447c04198b32fa5639bea8b70db49b59b83eee.json",
      "zscore_stats_6cf18ceb480060f73746206f45dac559fe4cf9eb848ab29864a7da28804e4f67.json",
      "zscore_stats_c206e9feac3ac2d101f7b476d6096785ff22cad9dc07ca5efee52f3f53b135aa.json",
      "zscore_stats_f925458c22a7fc4289c02181c881e480b12fe7c4b66d388f9b90874a55416037.json",
      "zscore_stats_fc77830259c1839df5ce4458f61dceaec9d962bcb503a171e102776bfef285a3.json"
    ],
    "name": "score_family_2_interfacial_pos",
    "new_calibration_files": [],
    "request": {
      "environment": {
        "preset": "interfacial_pos"
      },
      "n_decoys": 2000,
      "n_random": 1000,
      "residues": [
        "A",
        "R",
        "N",
        "D",
        "C",
        "Q",
        "E",
        "G",
        "H",
        "I",
        "L",
        "K",
        "M",
        "F",
        "P",
        "S",
        "T",
        "W",
        "Y",
        "V"
      ],
      "seed": 42,
      "sequence": "WRWERRWWKREKRWEKRWWR",
      "weights": {
        "lambda_charge": 3.0,
        "lambda_electrostatic": 4.0,
        "lambda_env": 6.0,
        "lambda_helix_pairs": 1.5,
        "lambda_local": 1.5,
        "lambda_pairwise": 0.1
      }
    },
    "route": "/api/score",
    "wall_seconds": 0.03476983308792114
  },
  {
    "calibration_files_after": [
      "zscore_stats_1b1366b0651ce01726c590f95c447c04198b32fa5639bea8b70db49b59b83eee.json",
      "zscore_stats_6cf18ceb480060f73746206f45dac559fe4cf9eb848ab29864a7da28804e4f67.json",
      "zscore_stats_c206e9feac3ac2d101f7b476d6096785ff22cad9dc07ca5efee52f3f53b135aa.json",
      "zscore_stats_f925458c22a7fc4289c02181c881e480b12fe7c4b66d388f9b90874a55416037.json",
      "zscore_stats_fc77830259c1839df5ce4458f61dceaec9d962bcb503a171e102776bfef285a3.json"
    ],
    "calibration_files_before": [
      "zscore_stats_1b1366b0651ce01726c590f95c447c04198b32fa5639bea8b70db49b59b83eee.json",
      "zscore_stats_6cf18ceb480060f73746206f45dac559fe4cf9eb848ab29864a7da28804e4f67.json",
      "zscore_stats_c206e9feac3ac2d101f7b476d6096785ff22cad9dc07ca5efee52f3f53b135aa.json",
      "zscore_stats_f925458c22a7fc4289c02181c881e480b12fe7c4b66d388f9b90874a55416037.json",
      "zscore_stats_fc77830259c1839df5ce4458f61dceaec9d962bcb503a171e102776bfef285a3.json"
    ],
    "name": "score_family_3_homogeneous_polar",
    "new_calibration_files": [],
    "request": {
      "environment": {
        "preset": "homogeneous_polar"
      },
      "n_decoys": 2000,
      "n_random": 1000,
      "residues": [
        "A",
        "R",
        "N",
        "D",
        "C",
        "Q",
        "E",
        "G",
        "H",
        "I",
        "L",
        "K",
        "M",
        "F",
        "P",
        "S",
        "T",
        "W",
        "Y",
        "V"
      ],
      "seed": 42,
      "sequence": "RREWRREKKWWRRWFRWERR",
      "weights": {
        "lambda_charge": 3.0,
        "lambda_electrostatic": 4.0,
        "lambda_env": 6.0,
        "lambda_helix_pairs": 1.5,
        "lambda_local": 1.5,
        "lambda_pairwise": 0.1
      }
    },
    "route": "/api/score",
    "wall_seconds": 0.0328851668164134
  },
  {
    "calibration_files_after": [
      "zscore_stats_1b1366b0651ce01726c590f95c447c04198b32fa5639bea8b70db49b59b83eee.json",
      "zscore_stats_6cf18ceb480060f73746206f45dac559fe4cf9eb848ab29864a7da28804e4f67.json",
      "zscore_stats_c206e9feac3ac2d101f7b476d6096785ff22cad9dc07ca5efee52f3f53b135aa.json",
      "zscore_stats_f925458c22a7fc4289c02181c881e480b12fe7c4b66d388f9b90874a55416037.json",
      "zscore_stats_fc77830259c1839df5ce4458f61dceaec9d962bcb503a171e102776bfef285a3.json"
    ],
    "calibration_files_before": [
      "zscore_stats_1b1366b0651ce01726c590f95c447c04198b32fa5639bea8b70db49b59b83eee.json",
      "zscore_stats_6cf18ceb480060f73746206f45dac559fe4cf9eb848ab29864a7da28804e4f67.json",
      "zscore_stats_c206e9feac3ac2d101f7b476d6096785ff22cad9dc07ca5efee52f3f53b135aa.json",
      "zscore_stats_f925458c22a7fc4289c02181c881e480b12fe7c4b66d388f9b90874a55416037.json",
      "zscore_stats_fc77830259c1839df5ce4458f61dceaec9d962bcb503a171e102776bfef285a3.json"
    ],
    "name": "score_family_3_homogeneous_apolar",
    "new_calibration_files": [],
    "request": {
      "environment": {
        "preset": "homogeneous_apolar"
      },
      "n_decoys": 2000,
      "n_random": 1000,
      "residues": [
        "A",
        "R",
        "N",
        "D",
        "C",
        "Q",
        "E",
        "G",
        "H",
        "I",
        "L",
        "K",
        "M",
        "F",
        "P",
        "S",
        "T",
        "W",
        "Y",
        "V"
      ],
      "seed": 42,
      "sequence": "RREWRREKKWWRRWFRWERR",
      "weights": {
        "lambda_charge": 3.0,
        "lambda_electrostatic": 4.0,
        "lambda_env": 6.0,
        "lambda_helix_pairs": 1.5,
        "lambda_local": 1.5,
        "lambda_pairwise": 0.1
      }
    },
    "route": "/api/score",
    "wall_seconds": 0.030585874803364277
  },
  {
    "calibration_files_after": [
      "zscore_stats_1b1366b0651ce01726c590f95c447c04198b32fa5639bea8b70db49b59b83eee.json",
      "zscore_stats_6cf18ceb480060f73746206f45dac559fe4cf9eb848ab29864a7da28804e4f67.json",
      "zscore_stats_c206e9feac3ac2d101f7b476d6096785ff22cad9dc07ca5efee52f3f53b135aa.json",
      "zscore_stats_f925458c22a7fc4289c02181c881e480b12fe7c4b66d388f9b90874a55416037.json",
      "zscore_stats_fc77830259c1839df5ce4458f61dceaec9d962bcb503a171e102776bfef285a3.json"
    ],
    "calibration_files_before": [
      "zscore_stats_1b1366b0651ce01726c590f95c447c04198b32fa5639bea8b70db49b59b83eee.json",
      "zscore_stats_6cf18ceb480060f73746206f45dac559fe4cf9eb848ab29864a7da28804e4f67.json",
      "zscore_stats_c206e9feac3ac2d101f7b476d6096785ff22cad9dc07ca5efee52f3f53b135aa.json",
      "zscore_stats_f925458c22a7fc4289c02181c881e480b12fe7c4b66d388f9b90874a55416037.json",
      "zscore_stats_fc77830259c1839df5ce4458f61dceaec9d962bcb503a171e102776bfef285a3.json"
    ],
    "name": "score_family_3_interfacial_neg",
    "new_calibration_files": [],
    "request": {
      "environment": {
        "preset": "interfacial_neg"
      },
      "n_decoys": 2000,
      "n_random": 1000,
      "residues": [
        "A",
        "R",
        "N",
        "D",
        "C",
        "Q",
        "E",
        "G",
        "H",
        "I",
        "L",
        "K",
        "M",
        "F",
        "P",
        "S",
        "T",
        "W",
        "Y",
        "V"
      ],
      "seed": 42,
      "sequence": "RREWRREKKWWRRWFRWERR",
      "weights": {
        "lambda_charge": 3.0,
        "lambda_electrostatic": 4.0,
        "lambda_env": 6.0,
        "lambda_helix_pairs": 1.5,
        "lambda_local": 1.5,
        "lambda_pairwise": 0.1
      }
    },
    "route": "/api/score",
    "wall_seconds": 0.035006041172891855
  },
  {
    "calibration_files_after": [
      "zscore_stats_1b1366b0651ce01726c590f95c447c04198b32fa5639bea8b70db49b59b83eee.json",
      "zscore_stats_6cf18ceb480060f73746206f45dac559fe4cf9eb848ab29864a7da28804e4f67.json",
      "zscore_stats_c206e9feac3ac2d101f7b476d6096785ff22cad9dc07ca5efee52f3f53b135aa.json",
      "zscore_stats_f925458c22a7fc4289c02181c881e480b12fe7c4b66d388f9b90874a55416037.json",
      "zscore_stats_fc77830259c1839df5ce4458f61dceaec9d962bcb503a171e102776bfef285a3.json"
    ],
    "calibration_files_before": [
      "zscore_stats_1b1366b0651ce01726c590f95c447c04198b32fa5639bea8b70db49b59b83eee.json",
      "zscore_stats_6cf18ceb480060f73746206f45dac559fe4cf9eb848ab29864a7da28804e4f67.json",
      "zscore_stats_c206e9feac3ac2d101f7b476d6096785ff22cad9dc07ca5efee52f3f53b135aa.json",
      "zscore_stats_f925458c22a7fc4289c02181c881e480b12fe7c4b66d388f9b90874a55416037.json",
      "zscore_stats_fc77830259c1839df5ce4458f61dceaec9d962bcb503a171e102776bfef285a3.json"
    ],
    "name": "score_family_3_interfacial_neu",
    "new_calibration_files": [],
    "request": {
      "environment": {
        "preset": "interfacial_neu"
      },
      "n_decoys": 2000,
      "n_random": 1000,
      "residues": [
        "A",
        "R",
        "N",
        "D",
        "C",
        "Q",
        "E",
        "G",
        "H",
        "I",
        "L",
        "K",
        "M",
        "F",
        "P",
        "S",
        "T",
        "W",
        "Y",
        "V"
      ],
      "seed": 42,
      "sequence": "RREWRREKKWWRRWFRWERR",
      "weights": {
        "lambda_charge": 3.0,
        "lambda_electrostatic": 4.0,
        "lambda_env": 6.0,
        "lambda_helix_pairs": 1.5,
        "lambda_local": 1.5,
        "lambda_pairwise": 0.1
      }
    },
    "route": "/api/score",
    "wall_seconds": 0.034268750343471766
  },
  {
    "calibration_files_after": [
      "zscore_stats_1b1366b0651ce01726c590f95c447c04198b32fa5639bea8b70db49b59b83eee.json",
      "zscore_stats_6cf18ceb480060f73746206f45dac559fe4cf9eb848ab29864a7da28804e4f67.json",
      "zscore_stats_c206e9feac3ac2d101f7b476d6096785ff22cad9dc07ca5efee52f3f53b135aa.json",
      "zscore_stats_f925458c22a7fc4289c02181c881e480b12fe7c4b66d388f9b90874a55416037.json",
      "zscore_stats_fc77830259c1839df5ce4458f61dceaec9d962bcb503a171e102776bfef285a3.json"
    ],
    "calibration_files_before": [
      "zscore_stats_1b1366b0651ce01726c590f95c447c04198b32fa5639bea8b70db49b59b83eee.json",
      "zscore_stats_6cf18ceb480060f73746206f45dac559fe4cf9eb848ab29864a7da28804e4f67.json",
      "zscore_stats_c206e9feac3ac2d101f7b476d6096785ff22cad9dc07ca5efee52f3f53b135aa.json",
      "zscore_stats_f925458c22a7fc4289c02181c881e480b12fe7c4b66d388f9b90874a55416037.json",
      "zscore_stats_fc77830259c1839df5ce4458f61dceaec9d962bcb503a171e102776bfef285a3.json"
    ],
    "name": "score_family_3_interfacial_pos",
    "new_calibration_files": [],
    "request": {
      "environment": {
        "preset": "interfacial_pos"
      },
      "n_decoys": 2000,
      "n_random": 1000,
      "residues": [
        "A",
        "R",
        "N",
        "D",
        "C",
        "Q",
        "E",
        "G",
        "H",
        "I",
        "L",
        "K",
        "M",
        "F",
        "P",
        "S",
        "T",
        "W",
        "Y",
        "V"
      ],
      "seed": 42,
      "sequence": "RREWRREKKWWRRWFRWERR",
      "weights": {
        "lambda_charge": 3.0,
        "lambda_electrostatic": 4.0,
        "lambda_env": 6.0,
        "lambda_helix_pairs": 1.5,
        "lambda_local": 1.5,
        "lambda_pairwise": 0.1
      }
    },
    "route": "/api/score",
    "wall_seconds": 0.035155916120857
  },
  {
    "calibration_files_after": [
      "zscore_stats_1b1366b0651ce01726c590f95c447c04198b32fa5639bea8b70db49b59b83eee.json",
      "zscore_stats_6cf18ceb480060f73746206f45dac559fe4cf9eb848ab29864a7da28804e4f67.json",
      "zscore_stats_c206e9feac3ac2d101f7b476d6096785ff22cad9dc07ca5efee52f3f53b135aa.json",
      "zscore_stats_f925458c22a7fc4289c02181c881e480b12fe7c4b66d388f9b90874a55416037.json",
      "zscore_stats_fc77830259c1839df5ce4458f61dceaec9d962bcb503a171e102776bfef285a3.json"
    ],
    "calibration_files_before": [
      "zscore_stats_1b1366b0651ce01726c590f95c447c04198b32fa5639bea8b70db49b59b83eee.json",
      "zscore_stats_6cf18ceb480060f73746206f45dac559fe4cf9eb848ab29864a7da28804e4f67.json",
      "zscore_stats_c206e9feac3ac2d101f7b476d6096785ff22cad9dc07ca5efee52f3f53b135aa.json",
      "zscore_stats_f925458c22a7fc4289c02181c881e480b12fe7c4b66d388f9b90874a55416037.json",
      "zscore_stats_fc77830259c1839df5ce4458f61dceaec9d962bcb503a171e102776bfef285a3.json"
    ],
    "name": "score_family_4_homogeneous_polar",
    "new_calibration_files": [],
    "request": {
      "environment": {
        "preset": "homogeneous_polar"
      },
      "n_decoys": 2000,
      "n_random": 1000,
      "residues": [
        "A",
        "R",
        "N",
        "D",
        "C",
        "Q",
        "E",
        "G",
        "H",
        "I",
        "L",
        "K",
        "M",
        "F",
        "P",
        "S",
        "T",
        "W",
        "Y",
        "V"
      ],
      "seed": 42,
      "sequence": "WERRWRREWKKWERWWKKLW",
      "weights": {
        "lambda_charge": 3.0,
        "lambda_electrostatic": 4.0,
        "lambda_env": 6.0,
        "lambda_helix_pairs": 1.5,
        "lambda_local": 1.5,
        "lambda_pairwise": 0.1
      }
    },
    "route": "/api/score",
    "wall_seconds": 0.033653249964118004
  },
  {
    "calibration_files_after": [
      "zscore_stats_1b1366b0651ce01726c590f95c447c04198b32fa5639bea8b70db49b59b83eee.json",
      "zscore_stats_6cf18ceb480060f73746206f45dac559fe4cf9eb848ab29864a7da28804e4f67.json",
      "zscore_stats_c206e9feac3ac2d101f7b476d6096785ff22cad9dc07ca5efee52f3f53b135aa.json",
      "zscore_stats_f925458c22a7fc4289c02181c881e480b12fe7c4b66d388f9b90874a55416037.json",
      "zscore_stats_fc77830259c1839df5ce4458f61dceaec9d962bcb503a171e102776bfef285a3.json"
    ],
    "calibration_files_before": [
      "zscore_stats_1b1366b0651ce01726c590f95c447c04198b32fa5639bea8b70db49b59b83eee.json",
      "zscore_stats_6cf18ceb480060f73746206f45dac559fe4cf9eb848ab29864a7da28804e4f67.json",
      "zscore_stats_c206e9feac3ac2d101f7b476d6096785ff22cad9dc07ca5efee52f3f53b135aa.json",
      "zscore_stats_f925458c22a7fc4289c02181c881e480b12fe7c4b66d388f9b90874a55416037.json",
      "zscore_stats_fc77830259c1839df5ce4458f61dceaec9d962bcb503a171e102776bfef285a3.json"
    ],
    "name": "score_family_4_homogeneous_apolar",
    "new_calibration_files": [],
    "request": {
      "environment": {
        "preset": "homogeneous_apolar"
      },
      "n_decoys": 2000,
      "n_random": 1000,
      "residues": [
        "A",
        "R",
        "N",
        "D",
        "C",
        "Q",
        "E",
        "G",
        "H",
        "I",
        "L",
        "K",
        "M",
        "F",
        "P",
        "S",
        "T",
        "W",
        "Y",
        "V"
      ],
      "seed": 42,
      "sequence": "WERRWRREWKKWERWWKKLW",
      "weights": {
        "lambda_charge": 3.0,
        "lambda_electrostatic": 4.0,
        "lambda_env": 6.0,
        "lambda_helix_pairs": 1.5,
        "lambda_local": 1.5,
        "lambda_pairwise": 0.1
      }
    },
    "route": "/api/score",
    "wall_seconds": 0.030657082796096802
  },
  {
    "calibration_files_after": [
      "zscore_stats_1b1366b0651ce01726c590f95c447c04198b32fa5639bea8b70db49b59b83eee.json",
      "zscore_stats_6cf18ceb480060f73746206f45dac559fe4cf9eb848ab29864a7da28804e4f67.json",
      "zscore_stats_c206e9feac3ac2d101f7b476d6096785ff22cad9dc07ca5efee52f3f53b135aa.json",
      "zscore_stats_f925458c22a7fc4289c02181c881e480b12fe7c4b66d388f9b90874a55416037.json",
      "zscore_stats_fc77830259c1839df5ce4458f61dceaec9d962bcb503a171e102776bfef285a3.json"
    ],
    "calibration_files_before": [
      "zscore_stats_1b1366b0651ce01726c590f95c447c04198b32fa5639bea8b70db49b59b83eee.json",
      "zscore_stats_6cf18ceb480060f73746206f45dac559fe4cf9eb848ab29864a7da28804e4f67.json",
      "zscore_stats_c206e9feac3ac2d101f7b476d6096785ff22cad9dc07ca5efee52f3f53b135aa.json",
      "zscore_stats_f925458c22a7fc4289c02181c881e480b12fe7c4b66d388f9b90874a55416037.json",
      "zscore_stats_fc77830259c1839df5ce4458f61dceaec9d962bcb503a171e102776bfef285a3.json"
    ],
    "name": "score_family_4_interfacial_neg",
    "new_calibration_files": [],
    "request": {
      "environment": {
        "preset": "interfacial_neg"
      },
      "n_decoys": 2000,
      "n_random": 1000,
      "residues": [
        "A",
        "R",
        "N",
        "D",
        "C",
        "Q",
        "E",
        "G",
        "H",
        "I",
        "L",
        "K",
        "M",
        "F",
        "P",
        "S",
        "T",
        "W",
        "Y",
        "V"
      ],
      "seed": 42,
      "sequence": "WERRWRREWKKWERWWKKLW",
      "weights": {
        "lambda_charge": 3.0,
        "lambda_electrostatic": 4.0,
        "lambda_env": 6.0,
        "lambda_helix_pairs": 1.5,
        "lambda_local": 1.5,
        "lambda_pairwise": 0.1
      }
    },
    "route": "/api/score",
    "wall_seconds": 0.03401745809242129
  },
  {
    "calibration_files_after": [
      "zscore_stats_1b1366b0651ce01726c590f95c447c04198b32fa5639bea8b70db49b59b83eee.json",
      "zscore_stats_6cf18ceb480060f73746206f45dac559fe4cf9eb848ab29864a7da28804e4f67.json",
      "zscore_stats_c206e9feac3ac2d101f7b476d6096785ff22cad9dc07ca5efee52f3f53b135aa.json",
      "zscore_stats_f925458c22a7fc4289c02181c881e480b12fe7c4b66d388f9b90874a55416037.json",
      "zscore_stats_fc77830259c1839df5ce4458f61dceaec9d962bcb503a171e102776bfef285a3.json"
    ],
    "calibration_files_before": [
      "zscore_stats_1b1366b0651ce01726c590f95c447c04198b32fa5639bea8b70db49b59b83eee.json",
      "zscore_stats_6cf18ceb480060f73746206f45dac559fe4cf9eb848ab29864a7da28804e4f67.json",
      "zscore_stats_c206e9feac3ac2d101f7b476d6096785ff22cad9dc07ca5efee52f3f53b135aa.json",
      "zscore_stats_f925458c22a7fc4289c02181c881e480b12fe7c4b66d388f9b90874a55416037.json",
      "zscore_stats_fc77830259c1839df5ce4458f61dceaec9d962bcb503a171e102776bfef285a3.json"
    ],
    "name": "score_family_4_interfacial_neu",
    "new_calibration_files": [],
    "request": {
      "environment": {
        "preset": "interfacial_neu"
      },
      "n_decoys": 2000,
      "n_random": 1000,
      "residues": [
        "A",
        "R",
        "N",
        "D",
        "C",
        "Q",
        "E",
        "G",
        "H",
        "I",
        "L",
        "K",
        "M",
        "F",
        "P",
        "S",
        "T",
        "W",
        "Y",
        "V"
      ],
      "seed": 42,
      "sequence": "WERRWRREWKKWERWWKKLW",
      "weights": {
        "lambda_charge": 3.0,
        "lambda_electrostatic": 4.0,
        "lambda_env": 6.0,
        "lambda_helix_pairs": 1.5,
        "lambda_local": 1.5,
        "lambda_pairwise": 0.1
      }
    },
    "route": "/api/score",
    "wall_seconds": 0.03419450018554926
  },
  {
    "calibration_files_after": [
      "zscore_stats_1b1366b0651ce01726c590f95c447c04198b32fa5639bea8b70db49b59b83eee.json",
      "zscore_stats_6cf18ceb480060f73746206f45dac559fe4cf9eb848ab29864a7da28804e4f67.json",
      "zscore_stats_c206e9feac3ac2d101f7b476d6096785ff22cad9dc07ca5efee52f3f53b135aa.json",
      "zscore_stats_f925458c22a7fc4289c02181c881e480b12fe7c4b66d388f9b90874a55416037.json",
      "zscore_stats_fc77830259c1839df5ce4458f61dceaec9d962bcb503a171e102776bfef285a3.json"
    ],
    "calibration_files_before": [
      "zscore_stats_1b1366b0651ce01726c590f95c447c04198b32fa5639bea8b70db49b59b83eee.json",
      "zscore_stats_6cf18ceb480060f73746206f45dac559fe4cf9eb848ab29864a7da28804e4f67.json",
      "zscore_stats_c206e9feac3ac2d101f7b476d6096785ff22cad9dc07ca5efee52f3f53b135aa.json",
      "zscore_stats_f925458c22a7fc4289c02181c881e480b12fe7c4b66d388f9b90874a55416037.json",
      "zscore_stats_fc77830259c1839df5ce4458f61dceaec9d962bcb503a171e102776bfef285a3.json"
    ],
    "name": "score_family_4_interfacial_pos",
    "new_calibration_files": [],
    "request": {
      "environment": {
        "preset": "interfacial_pos"
      },
      "n_decoys": 2000,
      "n_random": 1000,
      "residues": [
        "A",
        "R",
        "N",
        "D",
        "C",
        "Q",
        "E",
        "G",
        "H",
        "I",
        "L",
        "K",
        "M",
        "F",
        "P",
        "S",
        "T",
        "W",
        "Y",
        "V"
      ],
      "seed": 42,
      "sequence": "WERRWRREWKKWERWWKKLW",
      "weights": {
        "lambda_charge": 3.0,
        "lambda_electrostatic": 4.0,
        "lambda_env": 6.0,
        "lambda_helix_pairs": 1.5,
        "lambda_local": 1.5,
        "lambda_pairwise": 0.1
      }
    },
    "route": "/api/score",
    "wall_seconds": 0.03567979205399752
  },
  {
    "calibration_files_after": [
      "zscore_stats_1b1366b0651ce01726c590f95c447c04198b32fa5639bea8b70db49b59b83eee.json",
      "zscore_stats_6cf18ceb480060f73746206f45dac559fe4cf9eb848ab29864a7da28804e4f67.json",
      "zscore_stats_c206e9feac3ac2d101f7b476d6096785ff22cad9dc07ca5efee52f3f53b135aa.json",
      "zscore_stats_f925458c22a7fc4289c02181c881e480b12fe7c4b66d388f9b90874a55416037.json",
      "zscore_stats_fc77830259c1839df5ce4458f61dceaec9d962bcb503a171e102776bfef285a3.json"
    ],
    "calibration_files_before": [
      "zscore_stats_1b1366b0651ce01726c590f95c447c04198b32fa5639bea8b70db49b59b83eee.json",
      "zscore_stats_6cf18ceb480060f73746206f45dac559fe4cf9eb848ab29864a7da28804e4f67.json",
      "zscore_stats_c206e9feac3ac2d101f7b476d6096785ff22cad9dc07ca5efee52f3f53b135aa.json",
      "zscore_stats_f925458c22a7fc4289c02181c881e480b12fe7c4b66d388f9b90874a55416037.json",
      "zscore_stats_fc77830259c1839df5ce4458f61dceaec9d962bcb503a171e102776bfef285a3.json"
    ],
    "name": "score_specificity_1_homogeneous_polar",
    "new_calibration_files": [],
    "request": {
      "environment": {
        "preset": "homogeneous_polar"
      },
      "n_decoys": 2000,
      "n_random": 1000,
      "residues": [
        "A",
        "R",
        "N",
        "D",
        "C",
        "Q",
        "E",
        "G",
        "H",
        "I",
        "L",
        "K",
        "M",
        "F",
        "P",
        "S",
        "T",
        "W",
        "Y",
        "V"
      ],
      "seed": 42,
      "sequence": "KRWERRWWRWWKKEWRRERK",
      "weights": {
        "lambda_charge": 3.0,
        "lambda_electrostatic": 4.0,
        "lambda_env": 6.0,
        "lambda_helix_pairs": 1.5,
        "lambda_local": 1.5,
        "lambda_pairwise": 0.1
      }
    },
    "route": "/api/score",
    "wall_seconds": 0.031442916020751
  },
  {
    "calibration_files_after": [
      "zscore_stats_1b1366b0651ce01726c590f95c447c04198b32fa5639bea8b70db49b59b83eee.json",
      "zscore_stats_6cf18ceb480060f73746206f45dac559fe4cf9eb848ab29864a7da28804e4f67.json",
      "zscore_stats_c206e9feac3ac2d101f7b476d6096785ff22cad9dc07ca5efee52f3f53b135aa.json",
      "zscore_stats_f925458c22a7fc4289c02181c881e480b12fe7c4b66d388f9b90874a55416037.json",
      "zscore_stats_fc77830259c1839df5ce4458f61dceaec9d962bcb503a171e102776bfef285a3.json"
    ],
    "calibration_files_before": [
      "zscore_stats_1b1366b0651ce01726c590f95c447c04198b32fa5639bea8b70db49b59b83eee.json",
      "zscore_stats_6cf18ceb480060f73746206f45dac559fe4cf9eb848ab29864a7da28804e4f67.json",
      "zscore_stats_c206e9feac3ac2d101f7b476d6096785ff22cad9dc07ca5efee52f3f53b135aa.json",
      "zscore_stats_f925458c22a7fc4289c02181c881e480b12fe7c4b66d388f9b90874a55416037.json",
      "zscore_stats_fc77830259c1839df5ce4458f61dceaec9d962bcb503a171e102776bfef285a3.json"
    ],
    "name": "score_specificity_1_homogeneous_apolar",
    "new_calibration_files": [],
    "request": {
      "environment": {
        "preset": "homogeneous_apolar"
      },
      "n_decoys": 2000,
      "n_random": 1000,
      "residues": [
        "A",
        "R",
        "N",
        "D",
        "C",
        "Q",
        "E",
        "G",
        "H",
        "I",
        "L",
        "K",
        "M",
        "F",
        "P",
        "S",
        "T",
        "W",
        "Y",
        "V"
      ],
      "seed": 42,
      "sequence": "KRWERRWWRWWKKEWRRERK",
      "weights": {
        "lambda_charge": 3.0,
        "lambda_electrostatic": 4.0,
        "lambda_env": 6.0,
        "lambda_helix_pairs": 1.5,
        "lambda_local": 1.5,
        "lambda_pairwise": 0.1
      }
    },
    "route": "/api/score",
    "wall_seconds": 0.029332374688237906
  },
  {
    "calibration_files_after": [
      "zscore_stats_1b1366b0651ce01726c590f95c447c04198b32fa5639bea8b70db49b59b83eee.json",
      "zscore_stats_6cf18ceb480060f73746206f45dac559fe4cf9eb848ab29864a7da28804e4f67.json",
      "zscore_stats_c206e9feac3ac2d101f7b476d6096785ff22cad9dc07ca5efee52f3f53b135aa.json",
      "zscore_stats_f925458c22a7fc4289c02181c881e480b12fe7c4b66d388f9b90874a55416037.json",
      "zscore_stats_fc77830259c1839df5ce4458f61dceaec9d962bcb503a171e102776bfef285a3.json"
    ],
    "calibration_files_before": [
      "zscore_stats_1b1366b0651ce01726c590f95c447c04198b32fa5639bea8b70db49b59b83eee.json",
      "zscore_stats_6cf18ceb480060f73746206f45dac559fe4cf9eb848ab29864a7da28804e4f67.json",
      "zscore_stats_c206e9feac3ac2d101f7b476d6096785ff22cad9dc07ca5efee52f3f53b135aa.json",
      "zscore_stats_f925458c22a7fc4289c02181c881e480b12fe7c4b66d388f9b90874a55416037.json",
      "zscore_stats_fc77830259c1839df5ce4458f61dceaec9d962bcb503a171e102776bfef285a3.json"
    ],
    "name": "score_specificity_1_interfacial_neg",
    "new_calibration_files": [],
    "request": {
      "environment": {
        "preset": "interfacial_neg"
      },
      "n_decoys": 2000,
      "n_random": 1000,
      "residues": [
        "A",
        "R",
        "N",
        "D",
        "C",
        "Q",
        "E",
        "G",
        "H",
        "I",
        "L",
        "K",
        "M",
        "F",
        "P",
        "S",
        "T",
        "W",
        "Y",
        "V"
      ],
      "seed": 42,
      "sequence": "KRWERRWWRWWKKEWRRERK",
      "weights": {
        "lambda_charge": 3.0,
        "lambda_electrostatic": 4.0,
        "lambda_env": 6.0,
        "lambda_helix_pairs": 1.5,
        "lambda_local": 1.5,
        "lambda_pairwise": 0.1
      }
    },
    "route": "/api/score",
    "wall_seconds": 0.03458079183474183
  },
  {
    "calibration_files_after": [
      "zscore_stats_1b1366b0651ce01726c590f95c447c04198b32fa5639bea8b70db49b59b83eee.json",
      "zscore_stats_6cf18ceb480060f73746206f45dac559fe4cf9eb848ab29864a7da28804e4f67.json",
      "zscore_stats_c206e9feac3ac2d101f7b476d6096785ff22cad9dc07ca5efee52f3f53b135aa.json",
      "zscore_stats_f925458c22a7fc4289c02181c881e480b12fe7c4b66d388f9b90874a55416037.json",
      "zscore_stats_fc77830259c1839df5ce4458f61dceaec9d962bcb503a171e102776bfef285a3.json"
    ],
    "calibration_files_before": [
      "zscore_stats_1b1366b0651ce01726c590f95c447c04198b32fa5639bea8b70db49b59b83eee.json",
      "zscore_stats_6cf18ceb480060f73746206f45dac559fe4cf9eb848ab29864a7da28804e4f67.json",
      "zscore_stats_c206e9feac3ac2d101f7b476d6096785ff22cad9dc07ca5efee52f3f53b135aa.json",
      "zscore_stats_f925458c22a7fc4289c02181c881e480b12fe7c4b66d388f9b90874a55416037.json",
      "zscore_stats_fc77830259c1839df5ce4458f61dceaec9d962bcb503a171e102776bfef285a3.json"
    ],
    "name": "score_specificity_1_interfacial_neu",
    "new_calibration_files": [],
    "request": {
      "environment": {
        "preset": "interfacial_neu"
      },
      "n_decoys": 2000,
      "n_random": 1000,
      "residues": [
        "A",
        "R",
        "N",
        "D",
        "C",
        "Q",
        "E",
        "G",
        "H",
        "I",
        "L",
        "K",
        "M",
        "F",
        "P",
        "S",
        "T",
        "W",
        "Y",
        "V"
      ],
      "seed": 42,
      "sequence": "KRWERRWWRWWKKEWRRERK",
      "weights": {
        "lambda_charge": 3.0,
        "lambda_electrostatic": 4.0,
        "lambda_env": 6.0,
        "lambda_helix_pairs": 1.5,
        "lambda_local": 1.5,
        "lambda_pairwise": 0.1
      }
    },
    "route": "/api/score",
    "wall_seconds": 0.035018208902329206
  },
  {
    "calibration_files_after": [
      "zscore_stats_1b1366b0651ce01726c590f95c447c04198b32fa5639bea8b70db49b59b83eee.json",
      "zscore_stats_6cf18ceb480060f73746206f45dac559fe4cf9eb848ab29864a7da28804e4f67.json",
      "zscore_stats_c206e9feac3ac2d101f7b476d6096785ff22cad9dc07ca5efee52f3f53b135aa.json",
      "zscore_stats_f925458c22a7fc4289c02181c881e480b12fe7c4b66d388f9b90874a55416037.json",
      "zscore_stats_fc77830259c1839df5ce4458f61dceaec9d962bcb503a171e102776bfef285a3.json"
    ],
    "calibration_files_before": [
      "zscore_stats_1b1366b0651ce01726c590f95c447c04198b32fa5639bea8b70db49b59b83eee.json",
      "zscore_stats_6cf18ceb480060f73746206f45dac559fe4cf9eb848ab29864a7da28804e4f67.json",
      "zscore_stats_c206e9feac3ac2d101f7b476d6096785ff22cad9dc07ca5efee52f3f53b135aa.json",
      "zscore_stats_f925458c22a7fc4289c02181c881e480b12fe7c4b66d388f9b90874a55416037.json",
      "zscore_stats_fc77830259c1839df5ce4458f61dceaec9d962bcb503a171e102776bfef285a3.json"
    ],
    "name": "score_specificity_1_interfacial_pos",
    "new_calibration_files": [],
    "request": {
      "environment": {
        "preset": "interfacial_pos"
      },
      "n_decoys": 2000,
      "n_random": 1000,
      "residues": [
        "A",
        "R",
        "N",
        "D",
        "C",
        "Q",
        "E",
        "G",
        "H",
        "I",
        "L",
        "K",
        "M",
        "F",
        "P",
        "S",
        "T",
        "W",
        "Y",
        "V"
      ],
      "seed": 42,
      "sequence": "KRWERRWWRWWKKEWRRERK",
      "weights": {
        "lambda_charge": 3.0,
        "lambda_electrostatic": 4.0,
        "lambda_env": 6.0,
        "lambda_helix_pairs": 1.5,
        "lambda_local": 1.5,
        "lambda_pairwise": 0.1
      }
    },
    "route": "/api/score",
    "wall_seconds": 0.03341104183346033
  },
  {
    "calibration_files_after": [
      "zscore_stats_1b1366b0651ce01726c590f95c447c04198b32fa5639bea8b70db49b59b83eee.json",
      "zscore_stats_6cf18ceb480060f73746206f45dac559fe4cf9eb848ab29864a7da28804e4f67.json",
      "zscore_stats_c206e9feac3ac2d101f7b476d6096785ff22cad9dc07ca5efee52f3f53b135aa.json",
      "zscore_stats_f925458c22a7fc4289c02181c881e480b12fe7c4b66d388f9b90874a55416037.json",
      "zscore_stats_fc77830259c1839df5ce4458f61dceaec9d962bcb503a171e102776bfef285a3.json"
    ],
    "calibration_files_before": [
      "zscore_stats_1b1366b0651ce01726c590f95c447c04198b32fa5639bea8b70db49b59b83eee.json",
      "zscore_stats_6cf18ceb480060f73746206f45dac559fe4cf9eb848ab29864a7da28804e4f67.json",
      "zscore_stats_c206e9feac3ac2d101f7b476d6096785ff22cad9dc07ca5efee52f3f53b135aa.json",
      "zscore_stats_f925458c22a7fc4289c02181c881e480b12fe7c4b66d388f9b90874a55416037.json",
      "zscore_stats_fc77830259c1839df5ce4458f61dceaec9d962bcb503a171e102776bfef285a3.json"
    ],
    "name": "score_specificity_2_homogeneous_polar",
    "new_calibration_files": [],
    "request": {
      "environment": {
        "preset": "homogeneous_polar"
      },
      "n_decoys": 2000,
      "n_random": 1000,
      "residues": [
        "A",
        "R",
        "N",
        "D",
        "C",
        "Q",
        "E",
        "G",
        "H",
        "I",
        "L",
        "K",
        "M",
        "F",
        "P",
        "S",
        "T",
        "W",
        "Y",
        "V"
      ],
      "seed": 42,
      "sequence": "WKKEKKLLRRWLREWRRWER",
      "weights": {
        "lambda_charge": 3.0,
        "lambda_electrostatic": 4.0,
        "lambda_env": 6.0,
        "lambda_helix_pairs": 1.5,
        "lambda_local": 1.5,
        "lambda_pairwise": 0.1
      }
    },
    "route": "/api/score",
    "wall_seconds": 0.031887457706034184
  },
  {
    "calibration_files_after": [
      "zscore_stats_1b1366b0651ce01726c590f95c447c04198b32fa5639bea8b70db49b59b83eee.json",
      "zscore_stats_6cf18ceb480060f73746206f45dac559fe4cf9eb848ab29864a7da28804e4f67.json",
      "zscore_stats_c206e9feac3ac2d101f7b476d6096785ff22cad9dc07ca5efee52f3f53b135aa.json",
      "zscore_stats_f925458c22a7fc4289c02181c881e480b12fe7c4b66d388f9b90874a55416037.json",
      "zscore_stats_fc77830259c1839df5ce4458f61dceaec9d962bcb503a171e102776bfef285a3.json"
    ],
    "calibration_files_before": [
      "zscore_stats_1b1366b0651ce01726c590f95c447c04198b32fa5639bea8b70db49b59b83eee.json",
      "zscore_stats_6cf18ceb480060f73746206f45dac559fe4cf9eb848ab29864a7da28804e4f67.json",
      "zscore_stats_c206e9feac3ac2d101f7b476d6096785ff22cad9dc07ca5efee52f3f53b135aa.json",
      "zscore_stats_f925458c22a7fc4289c02181c881e480b12fe7c4b66d388f9b90874a55416037.json",
      "zscore_stats_fc77830259c1839df5ce4458f61dceaec9d962bcb503a171e102776bfef285a3.json"
    ],
    "name": "score_specificity_2_homogeneous_apolar",
    "new_calibration_files": [],
    "request": {
      "environment": {
        "preset": "homogeneous_apolar"
      },
      "n_decoys": 2000,
      "n_random": 1000,
      "residues": [
        "A",
        "R",
        "N",
        "D",
        "C",
        "Q",
        "E",
        "G",
        "H",
        "I",
        "L",
        "K",
        "M",
        "F",
        "P",
        "S",
        "T",
        "W",
        "Y",
        "V"
      ],
      "seed": 42,
      "sequence": "WKKEKKLLRRWLREWRRWER",
      "weights": {
        "lambda_charge": 3.0,
        "lambda_electrostatic": 4.0,
        "lambda_env": 6.0,
        "lambda_helix_pairs": 1.5,
        "lambda_local": 1.5,
        "lambda_pairwise": 0.1
      }
    },
    "route": "/api/score",
    "wall_seconds": 0.030183999799191952
  },
  {
    "calibration_files_after": [
      "zscore_stats_1b1366b0651ce01726c590f95c447c04198b32fa5639bea8b70db49b59b83eee.json",
      "zscore_stats_6cf18ceb480060f73746206f45dac559fe4cf9eb848ab29864a7da28804e4f67.json",
      "zscore_stats_c206e9feac3ac2d101f7b476d6096785ff22cad9dc07ca5efee52f3f53b135aa.json",
      "zscore_stats_f925458c22a7fc4289c02181c881e480b12fe7c4b66d388f9b90874a55416037.json",
      "zscore_stats_fc77830259c1839df5ce4458f61dceaec9d962bcb503a171e102776bfef285a3.json"
    ],
    "calibration_files_before": [
      "zscore_stats_1b1366b0651ce01726c590f95c447c04198b32fa5639bea8b70db49b59b83eee.json",
      "zscore_stats_6cf18ceb480060f73746206f45dac559fe4cf9eb848ab29864a7da28804e4f67.json",
      "zscore_stats_c206e9feac3ac2d101f7b476d6096785ff22cad9dc07ca5efee52f3f53b135aa.json",
      "zscore_stats_f925458c22a7fc4289c02181c881e480b12fe7c4b66d388f9b90874a55416037.json",
      "zscore_stats_fc77830259c1839df5ce4458f61dceaec9d962bcb503a171e102776bfef285a3.json"
    ],
    "name": "score_specificity_2_interfacial_neg",
    "new_calibration_files": [],
    "request": {
      "environment": {
        "preset": "interfacial_neg"
      },
      "n_decoys": 2000,
      "n_random": 1000,
      "residues": [
        "A",
        "R",
        "N",
        "D",
        "C",
        "Q",
        "E",
        "G",
        "H",
        "I",
        "L",
        "K",
        "M",
        "F",
        "P",
        "S",
        "T",
        "W",
        "Y",
        "V"
      ],
      "seed": 42,
      "sequence": "WKKEKKLLRRWLREWRRWER",
      "weights": {
        "lambda_charge": 3.0,
        "lambda_electrostatic": 4.0,
        "lambda_env": 6.0,
        "lambda_helix_pairs": 1.5,
        "lambda_local": 1.5,
        "lambda_pairwise": 0.1
      }
    },
    "route": "/api/score",
    "wall_seconds": 0.03351025003939867
  },
  {
    "calibration_files_after": [
      "zscore_stats_1b1366b0651ce01726c590f95c447c04198b32fa5639bea8b70db49b59b83eee.json",
      "zscore_stats_6cf18ceb480060f73746206f45dac559fe4cf9eb848ab29864a7da28804e4f67.json",
      "zscore_stats_c206e9feac3ac2d101f7b476d6096785ff22cad9dc07ca5efee52f3f53b135aa.json",
      "zscore_stats_f925458c22a7fc4289c02181c881e480b12fe7c4b66d388f9b90874a55416037.json",
      "zscore_stats_fc77830259c1839df5ce4458f61dceaec9d962bcb503a171e102776bfef285a3.json"
    ],
    "calibration_files_before": [
      "zscore_stats_1b1366b0651ce01726c590f95c447c04198b32fa5639bea8b70db49b59b83eee.json",
      "zscore_stats_6cf18ceb480060f73746206f45dac559fe4cf9eb848ab29864a7da28804e4f67.json",
      "zscore_stats_c206e9feac3ac2d101f7b476d6096785ff22cad9dc07ca5efee52f3f53b135aa.json",
      "zscore_stats_f925458c22a7fc4289c02181c881e480b12fe7c4b66d388f9b90874a55416037.json",
      "zscore_stats_fc77830259c1839df5ce4458f61dceaec9d962bcb503a171e102776bfef285a3.json"
    ],
    "name": "score_specificity_2_interfacial_neu",
    "new_calibration_files": [],
    "request": {
      "environment": {
        "preset": "interfacial_neu"
      },
      "n_decoys": 2000,
      "n_random": 1000,
      "residues": [
        "A",
        "R",
        "N",
        "D",
        "C",
        "Q",
        "E",
        "G",
        "H",
        "I",
        "L",
        "K",
        "M",
        "F",
        "P",
        "S",
        "T",
        "W",
        "Y",
        "V"
      ],
      "seed": 42,
      "sequence": "WKKEKKLLRRWLREWRRWER",
      "weights": {
        "lambda_charge": 3.0,
        "lambda_electrostatic": 4.0,
        "lambda_env": 6.0,
        "lambda_helix_pairs": 1.5,
        "lambda_local": 1.5,
        "lambda_pairwise": 0.1
      }
    },
    "route": "/api/score",
    "wall_seconds": 0.03439604211598635
  },
  {
    "calibration_files_after": [
      "zscore_stats_1b1366b0651ce01726c590f95c447c04198b32fa5639bea8b70db49b59b83eee.json",
      "zscore_stats_6cf18ceb480060f73746206f45dac559fe4cf9eb848ab29864a7da28804e4f67.json",
      "zscore_stats_c206e9feac3ac2d101f7b476d6096785ff22cad9dc07ca5efee52f3f53b135aa.json",
      "zscore_stats_f925458c22a7fc4289c02181c881e480b12fe7c4b66d388f9b90874a55416037.json",
      "zscore_stats_fc77830259c1839df5ce4458f61dceaec9d962bcb503a171e102776bfef285a3.json"
    ],
    "calibration_files_before": [
      "zscore_stats_1b1366b0651ce01726c590f95c447c04198b32fa5639bea8b70db49b59b83eee.json",
      "zscore_stats_6cf18ceb480060f73746206f45dac559fe4cf9eb848ab29864a7da28804e4f67.json",
      "zscore_stats_c206e9feac3ac2d101f7b476d6096785ff22cad9dc07ca5efee52f3f53b135aa.json",
      "zscore_stats_f925458c22a7fc4289c02181c881e480b12fe7c4b66d388f9b90874a55416037.json",
      "zscore_stats_fc77830259c1839df5ce4458f61dceaec9d962bcb503a171e102776bfef285a3.json"
    ],
    "name": "score_specificity_2_interfacial_pos",
    "new_calibration_files": [],
    "request": {
      "environment": {
        "preset": "interfacial_pos"
      },
      "n_decoys": 2000,
      "n_random": 1000,
      "residues": [
        "A",
        "R",
        "N",
        "D",
        "C",
        "Q",
        "E",
        "G",
        "H",
        "I",
        "L",
        "K",
        "M",
        "F",
        "P",
        "S",
        "T",
        "W",
        "Y",
        "V"
      ],
      "seed": 42,
      "sequence": "WKKEKKLLRRWLREWRRWER",
      "weights": {
        "lambda_charge": 3.0,
        "lambda_electrostatic": 4.0,
        "lambda_env": 6.0,
        "lambda_helix_pairs": 1.5,
        "lambda_local": 1.5,
        "lambda_pairwise": 0.1
      }
    },
    "route": "/api/score",
    "wall_seconds": 0.03458037506788969
  },
  {
    "calibration_files_after": [
      "zscore_stats_1b1366b0651ce01726c590f95c447c04198b32fa5639bea8b70db49b59b83eee.json",
      "zscore_stats_6cf18ceb480060f73746206f45dac559fe4cf9eb848ab29864a7da28804e4f67.json",
      "zscore_stats_c206e9feac3ac2d101f7b476d6096785ff22cad9dc07ca5efee52f3f53b135aa.json",
      "zscore_stats_f925458c22a7fc4289c02181c881e480b12fe7c4b66d388f9b90874a55416037.json",
      "zscore_stats_fc77830259c1839df5ce4458f61dceaec9d962bcb503a171e102776bfef285a3.json"
    ],
    "calibration_files_before": [
      "zscore_stats_1b1366b0651ce01726c590f95c447c04198b32fa5639bea8b70db49b59b83eee.json",
      "zscore_stats_6cf18ceb480060f73746206f45dac559fe4cf9eb848ab29864a7da28804e4f67.json",
      "zscore_stats_c206e9feac3ac2d101f7b476d6096785ff22cad9dc07ca5efee52f3f53b135aa.json",
      "zscore_stats_f925458c22a7fc4289c02181c881e480b12fe7c4b66d388f9b90874a55416037.json",
      "zscore_stats_fc77830259c1839df5ce4458f61dceaec9d962bcb503a171e102776bfef285a3.json"
    ],
    "name": "score_cross_1_homogeneous_polar",
    "new_calibration_files": [],
    "request": {
      "environment": {
        "preset": "homogeneous_polar"
      },
      "n_decoys": 2000,
      "n_random": 1000,
      "residues": [
        "A",
        "R",
        "N",
        "D",
        "C",
        "Q",
        "E",
        "G",
        "H",
        "I",
        "L",
        "K",
        "M",
        "F",
        "P",
        "S",
        "T",
        "W",
        "Y",
        "V"
      ],
      "seed": 42,
      "sequence": "RERRWFEKEKEREKKEREKE",
      "weights": {
        "lambda_charge": 3.0,
        "lambda_electrostatic": 4.0,
        "lambda_env": 6.0,
        "lambda_helix_pairs": 1.5,
        "lambda_local": 1.5,
        "lambda_pairwise": 0.1
      }
    },
    "route": "/api/score",
    "wall_seconds": 0.03188866609707475
  },
  {
    "calibration_files_after": [
      "zscore_stats_1b1366b0651ce01726c590f95c447c04198b32fa5639bea8b70db49b59b83eee.json",
      "zscore_stats_6cf18ceb480060f73746206f45dac559fe4cf9eb848ab29864a7da28804e4f67.json",
      "zscore_stats_c206e9feac3ac2d101f7b476d6096785ff22cad9dc07ca5efee52f3f53b135aa.json",
      "zscore_stats_f925458c22a7fc4289c02181c881e480b12fe7c4b66d388f9b90874a55416037.json",
      "zscore_stats_fc77830259c1839df5ce4458f61dceaec9d962bcb503a171e102776bfef285a3.json"
    ],
    "calibration_files_before": [
      "zscore_stats_1b1366b0651ce01726c590f95c447c04198b32fa5639bea8b70db49b59b83eee.json",
      "zscore_stats_6cf18ceb480060f73746206f45dac559fe4cf9eb848ab29864a7da28804e4f67.json",
      "zscore_stats_c206e9feac3ac2d101f7b476d6096785ff22cad9dc07ca5efee52f3f53b135aa.json",
      "zscore_stats_f925458c22a7fc4289c02181c881e480b12fe7c4b66d388f9b90874a55416037.json",
      "zscore_stats_fc77830259c1839df5ce4458f61dceaec9d962bcb503a171e102776bfef285a3.json"
    ],
    "name": "score_cross_1_homogeneous_apolar",
    "new_calibration_files": [],
    "request": {
      "environment": {
        "preset": "homogeneous_apolar"
      },
      "n_decoys": 2000,
      "n_random": 1000,
      "residues": [
        "A",
        "R",
        "N",
        "D",
        "C",
        "Q",
        "E",
        "G",
        "H",
        "I",
        "L",
        "K",
        "M",
        "F",
        "P",
        "S",
        "T",
        "W",
        "Y",
        "V"
      ],
      "seed": 42,
      "sequence": "RERRWFEKEKEREKKEREKE",
      "weights": {
        "lambda_charge": 3.0,
        "lambda_electrostatic": 4.0,
        "lambda_env": 6.0,
        "lambda_helix_pairs": 1.5,
        "lambda_local": 1.5,
        "lambda_pairwise": 0.1
      }
    },
    "route": "/api/score",
    "wall_seconds": 0.029727125074714422
  },
  {
    "calibration_files_after": [
      "zscore_stats_1b1366b0651ce01726c590f95c447c04198b32fa5639bea8b70db49b59b83eee.json",
      "zscore_stats_6cf18ceb480060f73746206f45dac559fe4cf9eb848ab29864a7da28804e4f67.json",
      "zscore_stats_c206e9feac3ac2d101f7b476d6096785ff22cad9dc07ca5efee52f3f53b135aa.json",
      "zscore_stats_f925458c22a7fc4289c02181c881e480b12fe7c4b66d388f9b90874a55416037.json",
      "zscore_stats_fc77830259c1839df5ce4458f61dceaec9d962bcb503a171e102776bfef285a3.json"
    ],
    "calibration_files_before": [
      "zscore_stats_1b1366b0651ce01726c590f95c447c04198b32fa5639bea8b70db49b59b83eee.json",
      "zscore_stats_6cf18ceb480060f73746206f45dac559fe4cf9eb848ab29864a7da28804e4f67.json",
      "zscore_stats_c206e9feac3ac2d101f7b476d6096785ff22cad9dc07ca5efee52f3f53b135aa.json",
      "zscore_stats_f925458c22a7fc4289c02181c881e480b12fe7c4b66d388f9b90874a55416037.json",
      "zscore_stats_fc77830259c1839df5ce4458f61dceaec9d962bcb503a171e102776bfef285a3.json"
    ],
    "name": "score_cross_1_interfacial_neg",
    "new_calibration_files": [],
    "request": {
      "environment": {
        "preset": "interfacial_neg"
      },
      "n_decoys": 2000,
      "n_random": 1000,
      "residues": [
        "A",
        "R",
        "N",
        "D",
        "C",
        "Q",
        "E",
        "G",
        "H",
        "I",
        "L",
        "K",
        "M",
        "F",
        "P",
        "S",
        "T",
        "W",
        "Y",
        "V"
      ],
      "seed": 42,
      "sequence": "RERRWFEKEKEREKKEREKE",
      "weights": {
        "lambda_charge": 3.0,
        "lambda_electrostatic": 4.0,
        "lambda_env": 6.0,
        "lambda_helix_pairs": 1.5,
        "lambda_local": 1.5,
        "lambda_pairwise": 0.1
      }
    },
    "route": "/api/score",
    "wall_seconds": 0.034425375051796436
  },
  {
    "calibration_files_after": [
      "zscore_stats_1b1366b0651ce01726c590f95c447c04198b32fa5639bea8b70db49b59b83eee.json",
      "zscore_stats_6cf18ceb480060f73746206f45dac559fe4cf9eb848ab29864a7da28804e4f67.json",
      "zscore_stats_c206e9feac3ac2d101f7b476d6096785ff22cad9dc07ca5efee52f3f53b135aa.json",
      "zscore_stats_f925458c22a7fc4289c02181c881e480b12fe7c4b66d388f9b90874a55416037.json",
      "zscore_stats_fc77830259c1839df5ce4458f61dceaec9d962bcb503a171e102776bfef285a3.json"
    ],
    "calibration_files_before": [
      "zscore_stats_1b1366b0651ce01726c590f95c447c04198b32fa5639bea8b70db49b59b83eee.json",
      "zscore_stats_6cf18ceb480060f73746206f45dac559fe4cf9eb848ab29864a7da28804e4f67.json",
      "zscore_stats_c206e9feac3ac2d101f7b476d6096785ff22cad9dc07ca5efee52f3f53b135aa.json",
      "zscore_stats_f925458c22a7fc4289c02181c881e480b12fe7c4b66d388f9b90874a55416037.json",
      "zscore_stats_fc77830259c1839df5ce4458f61dceaec9d962bcb503a171e102776bfef285a3.json"
    ],
    "name": "score_cross_1_interfacial_neu",
    "new_calibration_files": [],
    "request": {
      "environment": {
        "preset": "interfacial_neu"
      },
      "n_decoys": 2000,
      "n_random": 1000,
      "residues": [
        "A",
        "R",
        "N",
        "D",
        "C",
        "Q",
        "E",
        "G",
        "H",
        "I",
        "L",
        "K",
        "M",
        "F",
        "P",
        "S",
        "T",
        "W",
        "Y",
        "V"
      ],
      "seed": 42,
      "sequence": "RERRWFEKEKEREKKEREKE",
      "weights": {
        "lambda_charge": 3.0,
        "lambda_electrostatic": 4.0,
        "lambda_env": 6.0,
        "lambda_helix_pairs": 1.5,
        "lambda_local": 1.5,
        "lambda_pairwise": 0.1
      }
    },
    "route": "/api/score",
    "wall_seconds": 0.03391474997624755
  },
  {
    "calibration_files_after": [
      "zscore_stats_1b1366b0651ce01726c590f95c447c04198b32fa5639bea8b70db49b59b83eee.json",
      "zscore_stats_6cf18ceb480060f73746206f45dac559fe4cf9eb848ab29864a7da28804e4f67.json",
      "zscore_stats_c206e9feac3ac2d101f7b476d6096785ff22cad9dc07ca5efee52f3f53b135aa.json",
      "zscore_stats_f925458c22a7fc4289c02181c881e480b12fe7c4b66d388f9b90874a55416037.json",
      "zscore_stats_fc77830259c1839df5ce4458f61dceaec9d962bcb503a171e102776bfef285a3.json"
    ],
    "calibration_files_before": [
      "zscore_stats_1b1366b0651ce01726c590f95c447c04198b32fa5639bea8b70db49b59b83eee.json",
      "zscore_stats_6cf18ceb480060f73746206f45dac559fe4cf9eb848ab29864a7da28804e4f67.json",
      "zscore_stats_c206e9feac3ac2d101f7b476d6096785ff22cad9dc07ca5efee52f3f53b135aa.json",
      "zscore_stats_f925458c22a7fc4289c02181c881e480b12fe7c4b66d388f9b90874a55416037.json",
      "zscore_stats_fc77830259c1839df5ce4458f61dceaec9d962bcb503a171e102776bfef285a3.json"
    ],
    "name": "score_cross_1_interfacial_pos",
    "new_calibration_files": [],
    "request": {
      "environment": {
        "preset": "interfacial_pos"
      },
      "n_decoys": 2000,
      "n_random": 1000,
      "residues": [
        "A",
        "R",
        "N",
        "D",
        "C",
        "Q",
        "E",
        "G",
        "H",
        "I",
        "L",
        "K",
        "M",
        "F",
        "P",
        "S",
        "T",
        "W",
        "Y",
        "V"
      ],
      "seed": 42,
      "sequence": "RERRWFEKEKEREKKEREKE",
      "weights": {
        "lambda_charge": 3.0,
        "lambda_electrostatic": 4.0,
        "lambda_env": 6.0,
        "lambda_helix_pairs": 1.5,
        "lambda_local": 1.5,
        "lambda_pairwise": 0.1
      }
    },
    "route": "/api/score",
    "wall_seconds": 0.03434562496840954
  },
  {
    "calibration_files_after": [
      "zscore_stats_1b1366b0651ce01726c590f95c447c04198b32fa5639bea8b70db49b59b83eee.json",
      "zscore_stats_6cf18ceb480060f73746206f45dac559fe4cf9eb848ab29864a7da28804e4f67.json",
      "zscore_stats_c206e9feac3ac2d101f7b476d6096785ff22cad9dc07ca5efee52f3f53b135aa.json",
      "zscore_stats_f925458c22a7fc4289c02181c881e480b12fe7c4b66d388f9b90874a55416037.json",
      "zscore_stats_fc77830259c1839df5ce4458f61dceaec9d962bcb503a171e102776bfef285a3.json"
    ],
    "calibration_files_before": [
      "zscore_stats_1b1366b0651ce01726c590f95c447c04198b32fa5639bea8b70db49b59b83eee.json",
      "zscore_stats_6cf18ceb480060f73746206f45dac559fe4cf9eb848ab29864a7da28804e4f67.json",
      "zscore_stats_c206e9feac3ac2d101f7b476d6096785ff22cad9dc07ca5efee52f3f53b135aa.json",
      "zscore_stats_f925458c22a7fc4289c02181c881e480b12fe7c4b66d388f9b90874a55416037.json",
      "zscore_stats_fc77830259c1839df5ce4458f61dceaec9d962bcb503a171e102776bfef285a3.json"
    ],
    "name": "comparison_native_protocol",
    "new_calibration_files": [],
    "request": {
      "environment_a": {
        "preset": "interfacial_neg"
      },
      "environment_b": {
        "preset": "homogeneous_polar"
      },
      "n_decoys": 2000,
      "residues": [
        "A",
        "R",
        "N",
        "D",
        "C",
        "Q",
        "E",
        "G",
        "H",
        "I",
        "L",
        "K",
        "M",
        "F",
        "P",
        "S",
        "T",
        "W",
        "Y",
        "V"
      ],
      "seed": 42,
      "sequence": "LKKLLKLLKKLLKLLKKLLK",
      "weights": {
        "lambda_charge": 3.0,
        "lambda_electrostatic": 4.0,
        "lambda_env": 6.0,
        "lambda_helix_pairs": 1.5,
        "lambda_local": 1.5,
        "lambda_pairwise": 0.1
      }
    },
    "route": "/api/compare",
    "wall_seconds": 0.03405266720801592
  },
  {
    "calibration_files_after": [
      "zscore_stats_185115b683c268aaa7bfadc05172da61b0040fafd6284b178247a331eef1ff27.json",
      "zscore_stats_1b1366b0651ce01726c590f95c447c04198b32fa5639bea8b70db49b59b83eee.json",
      "zscore_stats_2196651d933885b1b0a412d54c87017a0c7f3f560d19bdf13756b06905095217.json",
      "zscore_stats_365a4eb7b2c8908e0ee6a460598261488cb4af6d5dc5b607d5940786531c1892.json",
      "zscore_stats_546f9c8a024928d218fd99809d8932d79f9f4a0c50a9f91846eab77570ce9b29.json",
      "zscore_stats_5705dea3c0fc7814e36dd27e7bc71789320dcefd12324a22044b4a234e051d34.json",
      "zscore_stats_59888b2b0d2540ffc20e550610ac22e03aa78c3abb6e440125b423f7c44025dc.json",
      "zscore_stats_6cf18ceb480060f73746206f45dac559fe4cf9eb848ab29864a7da28804e4f67.json",
      "zscore_stats_6dfe1f39d42493401943f45edb502b34aac5565a91d542247742b9781e9ac83e.json",
      "zscore_stats_75c55d624bb2ac20206bec9f255f2855ae402923ad2de6bfe407416366ecf6bf.json",
      "zscore_stats_8023523145c9691db5e9de06d3ced97ad7ab31bec47b155067826dd4d818bf7e.json",
      "zscore_stats_8024290b30af006883170c818f8abe26b45411dfd4be3e6f964031c779df3d78.json",
      "zscore_stats_932925f7cfeb8d1d52e840ff8140d4d00af81de5457ec345d240963b100e7c84.json",
      "zscore_stats_994f1f3d672294c594a359521d5182a2cfbd5ac18aaf6c751ca1fd975624e294.json",
      "zscore_stats_a241e6afb22539e701833caa0f65674f9a8c92056ef8a7bfd5b38a248dfd96d5.json",
      "zscore_stats_a3f936cedad1712253c1092798f3204a41886ae794d638a63df7359e24f85a48.json",
      "zscore_stats_ade9d74c51e0751635f5f825abc49f0c37e3a2aa9e38fbf5ca1c5db669df95da.json",
      "zscore_stats_c206e9feac3ac2d101f7b476d6096785ff22cad9dc07ca5efee52f3f53b135aa.json",
      "zscore_stats_d479e31e975201c0e9aa58566a1d9f2913af04dd02d90a151c30a0313d16b2ef.json",
      "zscore_stats_dbd1e3e75491c6ca0aa571bf4c4932b0a840207bdfe2cf58453d456d0437576a.json",
      "zscore_stats_de0f1f132a7a2cdf08d6039c2e5d51bd9b278a21c4429ca994a6348394b864fd.json",
      "zscore_stats_f8f17016b700e4202bcecc689662a9bba262b7f522d5d5de4019ebf380796e24.json",
      "zscore_stats_f925458c22a7fc4289c02181c881e480b12fe7c4b66d388f9b90874a55416037.json",
      "zscore_stats_fc77830259c1839df5ce4458f61dceaec9d962bcb503a171e102776bfef285a3.json"
    ],
    "calibration_files_before": [
      "zscore_stats_1b1366b0651ce01726c590f95c447c04198b32fa5639bea8b70db49b59b83eee.json",
      "zscore_stats_6cf18ceb480060f73746206f45dac559fe4cf9eb848ab29864a7da28804e4f67.json",
      "zscore_stats_c206e9feac3ac2d101f7b476d6096785ff22cad9dc07ca5efee52f3f53b135aa.json",
      "zscore_stats_f925458c22a7fc4289c02181c881e480b12fe7c4b66d388f9b90874a55416037.json",
      "zscore_stats_fc77830259c1839df5ce4458f61dceaec9d962bcb503a171e102776bfef285a3.json"
    ],
    "name": "penetration_native_protocol",
    "new_calibration_files": [
      "zscore_stats_185115b683c268aaa7bfadc05172da61b0040fafd6284b178247a331eef1ff27.json",
      "zscore_stats_2196651d933885b1b0a412d54c87017a0c7f3f560d19bdf13756b06905095217.json",
      "zscore_stats_365a4eb7b2c8908e0ee6a460598261488cb4af6d5dc5b607d5940786531c1892.json",
      "zscore_stats_546f9c8a024928d218fd99809d8932d79f9f4a0c50a9f91846eab77570ce9b29.json",
      "zscore_stats_5705dea3c0fc7814e36dd27e7bc71789320dcefd12324a22044b4a234e051d34.json",
      "zscore_stats_59888b2b0d2540ffc20e550610ac22e03aa78c3abb6e440125b423f7c44025dc.json",
      "zscore_stats_6dfe1f39d42493401943f45edb502b34aac5565a91d542247742b9781e9ac83e.json",
      "zscore_stats_75c55d624bb2ac20206bec9f255f2855ae402923ad2de6bfe407416366ecf6bf.json",
      "zscore_stats_8023523145c9691db5e9de06d3ced97ad7ab31bec47b155067826dd4d818bf7e.json",
      "zscore_stats_8024290b30af006883170c818f8abe26b45411dfd4be3e6f964031c779df3d78.json",
      "zscore_stats_932925f7cfeb8d1d52e840ff8140d4d00af81de5457ec345d240963b100e7c84.json",
      "zscore_stats_994f1f3d672294c594a359521d5182a2cfbd5ac18aaf6c751ca1fd975624e294.json",
      "zscore_stats_a241e6afb22539e701833caa0f65674f9a8c92056ef8a7bfd5b38a248dfd96d5.json",
      "zscore_stats_a3f936cedad1712253c1092798f3204a41886ae794d638a63df7359e24f85a48.json",
      "zscore_stats_ade9d74c51e0751635f5f825abc49f0c37e3a2aa9e38fbf5ca1c5db669df95da.json",
      "zscore_stats_d479e31e975201c0e9aa58566a1d9f2913af04dd02d90a151c30a0313d16b2ef.json",
      "zscore_stats_dbd1e3e75491c6ca0aa571bf4c4932b0a840207bdfe2cf58453d456d0437576a.json",
      "zscore_stats_de0f1f132a7a2cdf08d6039c2e5d51bd9b278a21c4429ca994a6348394b864fd.json",
      "zscore_stats_f8f17016b700e4202bcecc689662a9bba262b7f522d5d5de4019ebf380796e24.json"
    ],
    "request": {
      "environment": {
        "preset": "interfacial_neg"
      },
      "n_decoys": 2000,
      "n_random": 1000,
      "percent_max": 100,
      "percent_min": 0,
      "percent_step": 5,
      "residues": [
        "A",
        "R",
        "N",
        "D",
        "C",
        "Q",
        "E",
        "G",
        "H",
        "I",
        "L",
        "K",
        "M",
        "F",
        "P",
        "S",
        "T",
        "W",
        "Y",
        "V"
      ],
      "seed": 42,
      "sequence": "LKKLLKLLKKLLKLLKKLLK",
      "weights": {
        "lambda_charge": 3.0,
        "lambda_electrostatic": 4.0,
        "lambda_env": 6.0,
        "lambda_helix_pairs": 1.5,
        "lambda_local": 1.5,
        "lambda_pairwise": 0.1
      }
    },
    "route": "/api/optimal-penetration",
    "wall_seconds": 1.949079958256334
  },
  {
    "calibration_files_after": [
      "zscore_stats_185115b683c268aaa7bfadc05172da61b0040fafd6284b178247a331eef1ff27.json",
      "zscore_stats_1b1366b0651ce01726c590f95c447c04198b32fa5639bea8b70db49b59b83eee.json",
      "zscore_stats_2196651d933885b1b0a412d54c87017a0c7f3f560d19bdf13756b06905095217.json",
      "zscore_stats_365a4eb7b2c8908e0ee6a460598261488cb4af6d5dc5b607d5940786531c1892.json",
      "zscore_stats_546f9c8a024928d218fd99809d8932d79f9f4a0c50a9f91846eab77570ce9b29.json",
      "zscore_stats_5705dea3c0fc7814e36dd27e7bc71789320dcefd12324a22044b4a234e051d34.json",
      "zscore_stats_59888b2b0d2540ffc20e550610ac22e03aa78c3abb6e440125b423f7c44025dc.json",
      "zscore_stats_6cf18ceb480060f73746206f45dac559fe4cf9eb848ab29864a7da28804e4f67.json",
      "zscore_stats_6dfe1f39d42493401943f45edb502b34aac5565a91d542247742b9781e9ac83e.json",
      "zscore_stats_75c55d624bb2ac20206bec9f255f2855ae402923ad2de6bfe407416366ecf6bf.json",
      "zscore_stats_8023523145c9691db5e9de06d3ced97ad7ab31bec47b155067826dd4d818bf7e.json",
      "zscore_stats_8024290b30af006883170c818f8abe26b45411dfd4be3e6f964031c779df3d78.json",
      "zscore_stats_932925f7cfeb8d1d52e840ff8140d4d00af81de5457ec345d240963b100e7c84.json",
      "zscore_stats_994f1f3d672294c594a359521d5182a2cfbd5ac18aaf6c751ca1fd975624e294.json",
      "zscore_stats_a241e6afb22539e701833caa0f65674f9a8c92056ef8a7bfd5b38a248dfd96d5.json",
      "zscore_stats_a3f936cedad1712253c1092798f3204a41886ae794d638a63df7359e24f85a48.json",
      "zscore_stats_ade9d74c51e0751635f5f825abc49f0c37e3a2aa9e38fbf5ca1c5db669df95da.json",
      "zscore_stats_c206e9feac3ac2d101f7b476d6096785ff22cad9dc07ca5efee52f3f53b135aa.json",
      "zscore_stats_d479e31e975201c0e9aa58566a1d9f2913af04dd02d90a151c30a0313d16b2ef.json",
      "zscore_stats_dbd1e3e75491c6ca0aa571bf4c4932b0a840207bdfe2cf58453d456d0437576a.json",
      "zscore_stats_de0f1f132a7a2cdf08d6039c2e5d51bd9b278a21c4429ca994a6348394b864fd.json",
      "zscore_stats_f8f17016b700e4202bcecc689662a9bba262b7f522d5d5de4019ebf380796e24.json",
      "zscore_stats_f925458c22a7fc4289c02181c881e480b12fe7c4b66d388f9b90874a55416037.json",
      "zscore_stats_fc77830259c1839df5ce4458f61dceaec9d962bcb503a171e102776bfef285a3.json"
    ],
    "calibration_files_before": [
      "zscore_stats_185115b683c268aaa7bfadc05172da61b0040fafd6284b178247a331eef1ff27.json",
      "zscore_stats_1b1366b0651ce01726c590f95c447c04198b32fa5639bea8b70db49b59b83eee.json",
      "zscore_stats_2196651d933885b1b0a412d54c87017a0c7f3f560d19bdf13756b06905095217.json",
      "zscore_stats_365a4eb7b2c8908e0ee6a460598261488cb4af6d5dc5b607d5940786531c1892.json",
      "zscore_stats_546f9c8a024928d218fd99809d8932d79f9f4a0c50a9f91846eab77570ce9b29.json",
      "zscore_stats_5705dea3c0fc7814e36dd27e7bc71789320dcefd12324a22044b4a234e051d34.json",
      "zscore_stats_59888b2b0d2540ffc20e550610ac22e03aa78c3abb6e440125b423f7c44025dc.json",
      "zscore_stats_6cf18ceb480060f73746206f45dac559fe4cf9eb848ab29864a7da28804e4f67.json",
      "zscore_stats_6dfe1f39d42493401943f45edb502b34aac5565a91d542247742b9781e9ac83e.json",
      "zscore_stats_75c55d624bb2ac20206bec9f255f2855ae402923ad2de6bfe407416366ecf6bf.json",
      "zscore_stats_8023523145c9691db5e9de06d3ced97ad7ab31bec47b155067826dd4d818bf7e.json",
      "zscore_stats_8024290b30af006883170c818f8abe26b45411dfd4be3e6f964031c779df3d78.json",
      "zscore_stats_932925f7cfeb8d1d52e840ff8140d4d00af81de5457ec345d240963b100e7c84.json",
      "zscore_stats_994f1f3d672294c594a359521d5182a2cfbd5ac18aaf6c751ca1fd975624e294.json",
      "zscore_stats_a241e6afb22539e701833caa0f65674f9a8c92056ef8a7bfd5b38a248dfd96d5.json",
      "zscore_stats_a3f936cedad1712253c1092798f3204a41886ae794d638a63df7359e24f85a48.json",
      "zscore_stats_ade9d74c51e0751635f5f825abc49f0c37e3a2aa9e38fbf5ca1c5db669df95da.json",
      "zscore_stats_c206e9feac3ac2d101f7b476d6096785ff22cad9dc07ca5efee52f3f53b135aa.json",
      "zscore_stats_d479e31e975201c0e9aa58566a1d9f2913af04dd02d90a151c30a0313d16b2ef.json",
      "zscore_stats_dbd1e3e75491c6ca0aa571bf4c4932b0a840207bdfe2cf58453d456d0437576a.json",
      "zscore_stats_de0f1f132a7a2cdf08d6039c2e5d51bd9b278a21c4429ca994a6348394b864fd.json",
      "zscore_stats_f8f17016b700e4202bcecc689662a9bba262b7f522d5d5de4019ebf380796e24.json",
      "zscore_stats_f925458c22a7fc4289c02181c881e480b12fe7c4b66d388f9b90874a55416037.json",
      "zscore_stats_fc77830259c1839df5ce4458f61dceaec9d962bcb503a171e102776bfef285a3.json"
    ],
    "name": "idealized_helix",
    "new_calibration_files": [],
    "request": {
      "sequence": "RERRWWKRWWKEWRKWEKKW"
    },
    "route": "/api/pdb",
    "wall_seconds": 0.04893058305606246
  },
  {
    "calibration_files_after": [
      "zscore_stats_0f508c3b81261f848bec6894353a9b179473b0d541fb518fcb343df04980e083.json",
      "zscore_stats_185115b683c268aaa7bfadc05172da61b0040fafd6284b178247a331eef1ff27.json",
      "zscore_stats_1b1366b0651ce01726c590f95c447c04198b32fa5639bea8b70db49b59b83eee.json",
      "zscore_stats_2196651d933885b1b0a412d54c87017a0c7f3f560d19bdf13756b06905095217.json",
      "zscore_stats_365a4eb7b2c8908e0ee6a460598261488cb4af6d5dc5b607d5940786531c1892.json",
      "zscore_stats_546f9c8a024928d218fd99809d8932d79f9f4a0c50a9f91846eab77570ce9b29.json",
      "zscore_stats_5705dea3c0fc7814e36dd27e7bc71789320dcefd12324a22044b4a234e051d34.json",
      "zscore_stats_59888b2b0d2540ffc20e550610ac22e03aa78c3abb6e440125b423f7c44025dc.json",
      "zscore_stats_6cf18ceb480060f73746206f45dac559fe4cf9eb848ab29864a7da28804e4f67.json",
      "zscore_stats_6dfe1f39d42493401943f45edb502b34aac5565a91d542247742b9781e9ac83e.json",
      "zscore_stats_75c55d624bb2ac20206bec9f255f2855ae402923ad2de6bfe407416366ecf6bf.json",
      "zscore_stats_8023523145c9691db5e9de06d3ced97ad7ab31bec47b155067826dd4d818bf7e.json",
      "zscore_stats_8024290b30af006883170c818f8abe26b45411dfd4be3e6f964031c779df3d78.json",
      "zscore_stats_932925f7cfeb8d1d52e840ff8140d4d00af81de5457ec345d240963b100e7c84.json",
      "zscore_stats_994f1f3d672294c594a359521d5182a2cfbd5ac18aaf6c751ca1fd975624e294.json",
      "zscore_stats_a241e6afb22539e701833caa0f65674f9a8c92056ef8a7bfd5b38a248dfd96d5.json",
      "zscore_stats_a3f936cedad1712253c1092798f3204a41886ae794d638a63df7359e24f85a48.json",
      "zscore_stats_ade9d74c51e0751635f5f825abc49f0c37e3a2aa9e38fbf5ca1c5db669df95da.json",
      "zscore_stats_c206e9feac3ac2d101f7b476d6096785ff22cad9dc07ca5efee52f3f53b135aa.json",
      "zscore_stats_d479e31e975201c0e9aa58566a1d9f2913af04dd02d90a151c30a0313d16b2ef.json",
      "zscore_stats_dbd1e3e75491c6ca0aa571bf4c4932b0a840207bdfe2cf58453d456d0437576a.json",
      "zscore_stats_de0f1f132a7a2cdf08d6039c2e5d51bd9b278a21c4429ca994a6348394b864fd.json",
      "zscore_stats_f8f17016b700e4202bcecc689662a9bba262b7f522d5d5de4019ebf380796e24.json",
      "zscore_stats_f925458c22a7fc4289c02181c881e480b12fe7c4b66d388f9b90874a55416037.json",
      "zscore_stats_fc77830259c1839df5ce4458f61dceaec9d962bcb503a171e102776bfef285a3.json"
    ],
    "calibration_files_before": [
      "zscore_stats_185115b683c268aaa7bfadc05172da61b0040fafd6284b178247a331eef1ff27.json",
      "zscore_stats_1b1366b0651ce01726c590f95c447c04198b32fa5639bea8b70db49b59b83eee.json",
      "zscore_stats_2196651d933885b1b0a412d54c87017a0c7f3f560d19bdf13756b06905095217.json",
      "zscore_stats_365a4eb7b2c8908e0ee6a460598261488cb4af6d5dc5b607d5940786531c1892.json",
      "zscore_stats_546f9c8a024928d218fd99809d8932d79f9f4a0c50a9f91846eab77570ce9b29.json",
      "zscore_stats_5705dea3c0fc7814e36dd27e7bc71789320dcefd12324a22044b4a234e051d34.json",
      "zscore_stats_59888b2b0d2540ffc20e550610ac22e03aa78c3abb6e440125b423f7c44025dc.json",
      "zscore_stats_6cf18ceb480060f73746206f45dac559fe4cf9eb848ab29864a7da28804e4f67.json",
      "zscore_stats_6dfe1f39d42493401943f45edb502b34aac5565a91d542247742b9781e9ac83e.json",
      "zscore_stats_75c55d624bb2ac20206bec9f255f2855ae402923ad2de6bfe407416366ecf6bf.json",
      "zscore_stats_8023523145c9691db5e9de06d3ced97ad7ab31bec47b155067826dd4d818bf7e.json",
      "zscore_stats_8024290b30af006883170c818f8abe26b45411dfd4be3e6f964031c779df3d78.json",
      "zscore_stats_932925f7cfeb8d1d52e840ff8140d4d00af81de5457ec345d240963b100e7c84.json",
      "zscore_stats_994f1f3d672294c594a359521d5182a2cfbd5ac18aaf6c751ca1fd975624e294.json",
      "zscore_stats_a241e6afb22539e701833caa0f65674f9a8c92056ef8a7bfd5b38a248dfd96d5.json",
      "zscore_stats_a3f936cedad1712253c1092798f3204a41886ae794d638a63df7359e24f85a48.json",
      "zscore_stats_ade9d74c51e0751635f5f825abc49f0c37e3a2aa9e38fbf5ca1c5db669df95da.json",
      "zscore_stats_c206e9feac3ac2d101f7b476d6096785ff22cad9dc07ca5efee52f3f53b135aa.json",
      "zscore_stats_d479e31e975201c0e9aa58566a1d9f2913af04dd02d90a151c30a0313d16b2ef.json",
      "zscore_stats_dbd1e3e75491c6ca0aa571bf4c4932b0a840207bdfe2cf58453d456d0437576a.json",
      "zscore_stats_de0f1f132a7a2cdf08d6039c2e5d51bd9b278a21c4429ca994a6348394b864fd.json",
      "zscore_stats_f8f17016b700e4202bcecc689662a9bba262b7f522d5d5de4019ebf380796e24.json",
      "zscore_stats_f925458c22a7fc4289c02181c881e480b12fe7c4b66d388f9b90874a55416037.json",
      "zscore_stats_fc77830259c1839df5ce4458f61dceaec9d962bcb503a171e102776bfef285a3.json"
    ],
    "name": "sensitivity_d500_r500_seed42",
    "new_calibration_files": [
      "zscore_stats_0f508c3b81261f848bec6894353a9b179473b0d541fb518fcb343df04980e083.json"
    ],
    "request": {
      "environment": {
        "preset": "interfacial_neg"
      },
      "n_decoys": 500,
      "n_random": 500,
      "residues": [
        "A",
        "R",
        "N",
        "D",
        "C",
        "Q",
        "E",
        "G",
        "H",
        "I",
        "L",
        "K",
        "M",
        "F",
        "P",
        "S",
        "T",
        "W",
        "Y",
        "V"
      ],
      "seed": 42,
      "sequence": "LKKLLKLLKKLLKLLKKLLK",
      "weights": {
        "lambda_charge": 3.0,
        "lambda_electrostatic": 4.0,
        "lambda_env": 6.0,
        "lambda_helix_pairs": 1.5,
        "lambda_local": 1.5,
        "lambda_pairwise": 0.1
      }
    },
    "route": "/api/score",
    "wall_seconds": 0.03408629214391112
  },
  {
    "calibration_files_after": [
      "zscore_stats_0f508c3b81261f848bec6894353a9b179473b0d541fb518fcb343df04980e083.json",
      "zscore_stats_185115b683c268aaa7bfadc05172da61b0040fafd6284b178247a331eef1ff27.json",
      "zscore_stats_1b1366b0651ce01726c590f95c447c04198b32fa5639bea8b70db49b59b83eee.json",
      "zscore_stats_1b9e3681228d0b6a563491ea5b671e9b2c242a3437864e27c766e80fa29185ce.json",
      "zscore_stats_2196651d933885b1b0a412d54c87017a0c7f3f560d19bdf13756b06905095217.json",
      "zscore_stats_365a4eb7b2c8908e0ee6a460598261488cb4af6d5dc5b607d5940786531c1892.json",
      "zscore_stats_546f9c8a024928d218fd99809d8932d79f9f4a0c50a9f91846eab77570ce9b29.json",
      "zscore_stats_5705dea3c0fc7814e36dd27e7bc71789320dcefd12324a22044b4a234e051d34.json",
      "zscore_stats_59888b2b0d2540ffc20e550610ac22e03aa78c3abb6e440125b423f7c44025dc.json",
      "zscore_stats_6cf18ceb480060f73746206f45dac559fe4cf9eb848ab29864a7da28804e4f67.json",
      "zscore_stats_6dfe1f39d42493401943f45edb502b34aac5565a91d542247742b9781e9ac83e.json",
      "zscore_stats_75c55d624bb2ac20206bec9f255f2855ae402923ad2de6bfe407416366ecf6bf.json",
      "zscore_stats_8023523145c9691db5e9de06d3ced97ad7ab31bec47b155067826dd4d818bf7e.json",
      "zscore_stats_8024290b30af006883170c818f8abe26b45411dfd4be3e6f964031c779df3d78.json",
      "zscore_stats_932925f7cfeb8d1d52e840ff8140d4d00af81de5457ec345d240963b100e7c84.json",
      "zscore_stats_994f1f3d672294c594a359521d5182a2cfbd5ac18aaf6c751ca1fd975624e294.json",
      "zscore_stats_a241e6afb22539e701833caa0f65674f9a8c92056ef8a7bfd5b38a248dfd96d5.json",
      "zscore_stats_a3f936cedad1712253c1092798f3204a41886ae794d638a63df7359e24f85a48.json",
      "zscore_stats_ade9d74c51e0751635f5f825abc49f0c37e3a2aa9e38fbf5ca1c5db669df95da.json",
      "zscore_stats_c206e9feac3ac2d101f7b476d6096785ff22cad9dc07ca5efee52f3f53b135aa.json",
      "zscore_stats_d479e31e975201c0e9aa58566a1d9f2913af04dd02d90a151c30a0313d16b2ef.json",
      "zscore_stats_dbd1e3e75491c6ca0aa571bf4c4932b0a840207bdfe2cf58453d456d0437576a.json",
      "zscore_stats_de0f1f132a7a2cdf08d6039c2e5d51bd9b278a21c4429ca994a6348394b864fd.json",
      "zscore_stats_f8f17016b700e4202bcecc689662a9bba262b7f522d5d5de4019ebf380796e24.json",
      "zscore_stats_f925458c22a7fc4289c02181c881e480b12fe7c4b66d388f9b90874a55416037.json",
      "zscore_stats_fc77830259c1839df5ce4458f61dceaec9d962bcb503a171e102776bfef285a3.json"
    ],
    "calibration_files_before": [
      "zscore_stats_0f508c3b81261f848bec6894353a9b179473b0d541fb518fcb343df04980e083.json",
      "zscore_stats_185115b683c268aaa7bfadc05172da61b0040fafd6284b178247a331eef1ff27.json",
      "zscore_stats_1b1366b0651ce01726c590f95c447c04198b32fa5639bea8b70db49b59b83eee.json",
      "zscore_stats_2196651d933885b1b0a412d54c87017a0c7f3f560d19bdf13756b06905095217.json",
      "zscore_stats_365a4eb7b2c8908e0ee6a460598261488cb4af6d5dc5b607d5940786531c1892.json",
      "zscore_stats_546f9c8a024928d218fd99809d8932d79f9f4a0c50a9f91846eab77570ce9b29.json",
      "zscore_stats_5705dea3c0fc7814e36dd27e7bc71789320dcefd12324a22044b4a234e051d34.json",
      "zscore_stats_59888b2b0d2540ffc20e550610ac22e03aa78c3abb6e440125b423f7c44025dc.json",
      "zscore_stats_6cf18ceb480060f73746206f45dac559fe4cf9eb848ab29864a7da28804e4f67.json",
      "zscore_stats_6dfe1f39d42493401943f45edb502b34aac5565a91d542247742b9781e9ac83e.json",
      "zscore_stats_75c55d624bb2ac20206bec9f255f2855ae402923ad2de6bfe407416366ecf6bf.json",
      "zscore_stats_8023523145c9691db5e9de06d3ced97ad7ab31bec47b155067826dd4d818bf7e.json",
      "zscore_stats_8024290b30af006883170c818f8abe26b45411dfd4be3e6f964031c779df3d78.json",
      "zscore_stats_932925f7cfeb8d1d52e840ff8140d4d00af81de5457ec345d240963b100e7c84.json",
      "zscore_stats_994f1f3d672294c594a359521d5182a2cfbd5ac18aaf6c751ca1fd975624e294.json",
      "zscore_stats_a241e6afb22539e701833caa0f65674f9a8c92056ef8a7bfd5b38a248dfd96d5.json",
      "zscore_stats_a3f936cedad1712253c1092798f3204a41886ae794d638a63df7359e24f85a48.json",
      "zscore_stats_ade9d74c51e0751635f5f825abc49f0c37e3a2aa9e38fbf5ca1c5db669df95da.json",
      "zscore_stats_c206e9feac3ac2d101f7b476d6096785ff22cad9dc07ca5efee52f3f53b135aa.json",
      "zscore_stats_d479e31e975201c0e9aa58566a1d9f2913af04dd02d90a151c30a0313d16b2ef.json",
      "zscore_stats_dbd1e3e75491c6ca0aa571bf4c4932b0a840207bdfe2cf58453d456d0437576a.json",
      "zscore_stats_de0f1f132a7a2cdf08d6039c2e5d51bd9b278a21c4429ca994a6348394b864fd.json",
      "zscore_stats_f8f17016b700e4202bcecc689662a9bba262b7f522d5d5de4019ebf380796e24.json",
      "zscore_stats_f925458c22a7fc4289c02181c881e480b12fe7c4b66d388f9b90874a55416037.json",
      "zscore_stats_fc77830259c1839df5ce4458f61dceaec9d962bcb503a171e102776bfef285a3.json"
    ],
    "name": "sensitivity_d500_r500_seed43",
    "new_calibration_files": [
      "zscore_stats_1b9e3681228d0b6a563491ea5b671e9b2c242a3437864e27c766e80fa29185ce.json"
    ],
    "request": {
      "environment": {
        "preset": "interfacial_neg"
      },
      "n_decoys": 500,
      "n_random": 500,
      "residues": [
        "A",
        "R",
        "N",
        "D",
        "C",
        "Q",
        "E",
        "G",
        "H",
        "I",
        "L",
        "K",
        "M",
        "F",
        "P",
        "S",
        "T",
        "W",
        "Y",
        "V"
      ],
      "seed": 43,
      "sequence": "LKKLLKLLKKLLKLLKKLLK",
      "weights": {
        "lambda_charge": 3.0,
        "lambda_electrostatic": 4.0,
        "lambda_env": 6.0,
        "lambda_helix_pairs": 1.5,
        "lambda_local": 1.5,
        "lambda_pairwise": 0.1
      }
    },
    "route": "/api/score",
    "wall_seconds": 0.034235290717333555
  },
  {
    "calibration_files_after": [
      "zscore_stats_0f508c3b81261f848bec6894353a9b179473b0d541fb518fcb343df04980e083.json",
      "zscore_stats_185115b683c268aaa7bfadc05172da61b0040fafd6284b178247a331eef1ff27.json",
      "zscore_stats_1b1366b0651ce01726c590f95c447c04198b32fa5639bea8b70db49b59b83eee.json",
      "zscore_stats_1b9e3681228d0b6a563491ea5b671e9b2c242a3437864e27c766e80fa29185ce.json",
      "zscore_stats_2196651d933885b1b0a412d54c87017a0c7f3f560d19bdf13756b06905095217.json",
      "zscore_stats_365a4eb7b2c8908e0ee6a460598261488cb4af6d5dc5b607d5940786531c1892.json",
      "zscore_stats_3a7879b618cbb5e3b7444afec5eb976ef66f33a11b71d39daa842c52eebe7cc3.json",
      "zscore_stats_546f9c8a024928d218fd99809d8932d79f9f4a0c50a9f91846eab77570ce9b29.json",
      "zscore_stats_5705dea3c0fc7814e36dd27e7bc71789320dcefd12324a22044b4a234e051d34.json",
      "zscore_stats_59888b2b0d2540ffc20e550610ac22e03aa78c3abb6e440125b423f7c44025dc.json",
      "zscore_stats_6cf18ceb480060f73746206f45dac559fe4cf9eb848ab29864a7da28804e4f67.json",
      "zscore_stats_6dfe1f39d42493401943f45edb502b34aac5565a91d542247742b9781e9ac83e.json",
      "zscore_stats_75c55d624bb2ac20206bec9f255f2855ae402923ad2de6bfe407416366ecf6bf.json",
      "zscore_stats_8023523145c9691db5e9de06d3ced97ad7ab31bec47b155067826dd4d818bf7e.json",
      "zscore_stats_8024290b30af006883170c818f8abe26b45411dfd4be3e6f964031c779df3d78.json",
      "zscore_stats_932925f7cfeb8d1d52e840ff8140d4d00af81de5457ec345d240963b100e7c84.json",
      "zscore_stats_994f1f3d672294c594a359521d5182a2cfbd5ac18aaf6c751ca1fd975624e294.json",
      "zscore_stats_a241e6afb22539e701833caa0f65674f9a8c92056ef8a7bfd5b38a248dfd96d5.json",
      "zscore_stats_a3f936cedad1712253c1092798f3204a41886ae794d638a63df7359e24f85a48.json",
      "zscore_stats_ade9d74c51e0751635f5f825abc49f0c37e3a2aa9e38fbf5ca1c5db669df95da.json",
      "zscore_stats_c206e9feac3ac2d101f7b476d6096785ff22cad9dc07ca5efee52f3f53b135aa.json",
      "zscore_stats_d479e31e975201c0e9aa58566a1d9f2913af04dd02d90a151c30a0313d16b2ef.json",
      "zscore_stats_dbd1e3e75491c6ca0aa571bf4c4932b0a840207bdfe2cf58453d456d0437576a.json",
      "zscore_stats_de0f1f132a7a2cdf08d6039c2e5d51bd9b278a21c4429ca994a6348394b864fd.json",
      "zscore_stats_f8f17016b700e4202bcecc689662a9bba262b7f522d5d5de4019ebf380796e24.json",
      "zscore_stats_f925458c22a7fc4289c02181c881e480b12fe7c4b66d388f9b90874a55416037.json",
      "zscore_stats_fc77830259c1839df5ce4458f61dceaec9d962bcb503a171e102776bfef285a3.json"
    ],
    "calibration_files_before": [
      "zscore_stats_0f508c3b81261f848bec6894353a9b179473b0d541fb518fcb343df04980e083.json",
      "zscore_stats_185115b683c268aaa7bfadc05172da61b0040fafd6284b178247a331eef1ff27.json",
      "zscore_stats_1b1366b0651ce01726c590f95c447c04198b32fa5639bea8b70db49b59b83eee.json",
      "zscore_stats_1b9e3681228d0b6a563491ea5b671e9b2c242a3437864e27c766e80fa29185ce.json",
      "zscore_stats_2196651d933885b1b0a412d54c87017a0c7f3f560d19bdf13756b06905095217.json",
      "zscore_stats_365a4eb7b2c8908e0ee6a460598261488cb4af6d5dc5b607d5940786531c1892.json",
      "zscore_stats_546f9c8a024928d218fd99809d8932d79f9f4a0c50a9f91846eab77570ce9b29.json",
      "zscore_stats_5705dea3c0fc7814e36dd27e7bc71789320dcefd12324a22044b4a234e051d34.json",
      "zscore_stats_59888b2b0d2540ffc20e550610ac22e03aa78c3abb6e440125b423f7c44025dc.json",
      "zscore_stats_6cf18ceb480060f73746206f45dac559fe4cf9eb848ab29864a7da28804e4f67.json",
      "zscore_stats_6dfe1f39d42493401943f45edb502b34aac5565a91d542247742b9781e9ac83e.json",
      "zscore_stats_75c55d624bb2ac20206bec9f255f2855ae402923ad2de6bfe407416366ecf6bf.json",
      "zscore_stats_8023523145c9691db5e9de06d3ced97ad7ab31bec47b155067826dd4d818bf7e.json",
      "zscore_stats_8024290b30af006883170c818f8abe26b45411dfd4be3e6f964031c779df3d78.json",
      "zscore_stats_932925f7cfeb8d1d52e840ff8140d4d00af81de5457ec345d240963b100e7c84.json",
      "zscore_stats_994f1f3d672294c594a359521d5182a2cfbd5ac18aaf6c751ca1fd975624e294.json",
      "zscore_stats_a241e6afb22539e701833caa0f65674f9a8c92056ef8a7bfd5b38a248dfd96d5.json",
      "zscore_stats_a3f936cedad1712253c1092798f3204a41886ae794d638a63df7359e24f85a48.json",
      "zscore_stats_ade9d74c51e0751635f5f825abc49f0c37e3a2aa9e38fbf5ca1c5db669df95da.json",
      "zscore_stats_c206e9feac3ac2d101f7b476d6096785ff22cad9dc07ca5efee52f3f53b135aa.json",
      "zscore_stats_d479e31e975201c0e9aa58566a1d9f2913af04dd02d90a151c30a0313d16b2ef.json",
      "zscore_stats_dbd1e3e75491c6ca0aa571bf4c4932b0a840207bdfe2cf58453d456d0437576a.json",
      "zscore_stats_de0f1f132a7a2cdf08d6039c2e5d51bd9b278a21c4429ca994a6348394b864fd.json",
      "zscore_stats_f8f17016b700e4202bcecc689662a9bba262b7f522d5d5de4019ebf380796e24.json",
      "zscore_stats_f925458c22a7fc4289c02181c881e480b12fe7c4b66d388f9b90874a55416037.json",
      "zscore_stats_fc77830259c1839df5ce4458f61dceaec9d962bcb503a171e102776bfef285a3.json"
    ],
    "name": "sensitivity_d500_r500_seed44",
    "new_calibration_files": [
      "zscore_stats_3a7879b618cbb5e3b7444afec5eb976ef66f33a11b71d39daa842c52eebe7cc3.json"
    ],
    "request": {
      "environment": {
        "preset": "interfacial_neg"
      },
      "n_decoys": 500,
      "n_random": 500,
      "residues": [
        "A",
        "R",
        "N",
        "D",
        "C",
        "Q",
        "E",
        "G",
        "H",
        "I",
        "L",
        "K",
        "M",
        "F",
        "P",
        "S",
        "T",
        "W",
        "Y",
        "V"
      ],
      "seed": 44,
      "sequence": "LKKLLKLLKKLLKLLKKLLK",
      "weights": {
        "lambda_charge": 3.0,
        "lambda_electrostatic": 4.0,
        "lambda_env": 6.0,
        "lambda_helix_pairs": 1.5,
        "lambda_local": 1.5,
        "lambda_pairwise": 0.1
      }
    },
    "route": "/api/score",
    "wall_seconds": 0.03449745802208781
  },
  {
    "calibration_files_after": [
      "zscore_stats_0f508c3b81261f848bec6894353a9b179473b0d541fb518fcb343df04980e083.json",
      "zscore_stats_185115b683c268aaa7bfadc05172da61b0040fafd6284b178247a331eef1ff27.json",
      "zscore_stats_1b1366b0651ce01726c590f95c447c04198b32fa5639bea8b70db49b59b83eee.json",
      "zscore_stats_1b9e3681228d0b6a563491ea5b671e9b2c242a3437864e27c766e80fa29185ce.json",
      "zscore_stats_2196651d933885b1b0a412d54c87017a0c7f3f560d19bdf13756b06905095217.json",
      "zscore_stats_365a4eb7b2c8908e0ee6a460598261488cb4af6d5dc5b607d5940786531c1892.json",
      "zscore_stats_3a7879b618cbb5e3b7444afec5eb976ef66f33a11b71d39daa842c52eebe7cc3.json",
      "zscore_stats_546f9c8a024928d218fd99809d8932d79f9f4a0c50a9f91846eab77570ce9b29.json",
      "zscore_stats_5705dea3c0fc7814e36dd27e7bc71789320dcefd12324a22044b4a234e051d34.json",
      "zscore_stats_59888b2b0d2540ffc20e550610ac22e03aa78c3abb6e440125b423f7c44025dc.json",
      "zscore_stats_6cf18ceb480060f73746206f45dac559fe4cf9eb848ab29864a7da28804e4f67.json",
      "zscore_stats_6dfe1f39d42493401943f45edb502b34aac5565a91d542247742b9781e9ac83e.json",
      "zscore_stats_75c55d624bb2ac20206bec9f255f2855ae402923ad2de6bfe407416366ecf6bf.json",
      "zscore_stats_8023523145c9691db5e9de06d3ced97ad7ab31bec47b155067826dd4d818bf7e.json",
      "zscore_stats_8024290b30af006883170c818f8abe26b45411dfd4be3e6f964031c779df3d78.json",
      "zscore_stats_932925f7cfeb8d1d52e840ff8140d4d00af81de5457ec345d240963b100e7c84.json",
      "zscore_stats_994f1f3d672294c594a359521d5182a2cfbd5ac18aaf6c751ca1fd975624e294.json",
      "zscore_stats_a241e6afb22539e701833caa0f65674f9a8c92056ef8a7bfd5b38a248dfd96d5.json",
      "zscore_stats_a3f936cedad1712253c1092798f3204a41886ae794d638a63df7359e24f85a48.json",
      "zscore_stats_ade9d74c51e0751635f5f825abc49f0c37e3a2aa9e38fbf5ca1c5db669df95da.json",
      "zscore_stats_c206e9feac3ac2d101f7b476d6096785ff22cad9dc07ca5efee52f3f53b135aa.json",
      "zscore_stats_d479e31e975201c0e9aa58566a1d9f2913af04dd02d90a151c30a0313d16b2ef.json",
      "zscore_stats_dbd1e3e75491c6ca0aa571bf4c4932b0a840207bdfe2cf58453d456d0437576a.json",
      "zscore_stats_de0f1f132a7a2cdf08d6039c2e5d51bd9b278a21c4429ca994a6348394b864fd.json",
      "zscore_stats_f8f17016b700e4202bcecc689662a9bba262b7f522d5d5de4019ebf380796e24.json",
      "zscore_stats_f925458c22a7fc4289c02181c881e480b12fe7c4b66d388f9b90874a55416037.json",
      "zscore_stats_fc77830259c1839df5ce4458f61dceaec9d962bcb503a171e102776bfef285a3.json"
    ],
    "calibration_files_before": [
      "zscore_stats_0f508c3b81261f848bec6894353a9b179473b0d541fb518fcb343df04980e083.json",
      "zscore_stats_185115b683c268aaa7bfadc05172da61b0040fafd6284b178247a331eef1ff27.json",
      "zscore_stats_1b1366b0651ce01726c590f95c447c04198b32fa5639bea8b70db49b59b83eee.json",
      "zscore_stats_1b9e3681228d0b6a563491ea5b671e9b2c242a3437864e27c766e80fa29185ce.json",
      "zscore_stats_2196651d933885b1b0a412d54c87017a0c7f3f560d19bdf13756b06905095217.json",
      "zscore_stats_365a4eb7b2c8908e0ee6a460598261488cb4af6d5dc5b607d5940786531c1892.json",
      "zscore_stats_3a7879b618cbb5e3b7444afec5eb976ef66f33a11b71d39daa842c52eebe7cc3.json",
      "zscore_stats_546f9c8a024928d218fd99809d8932d79f9f4a0c50a9f91846eab77570ce9b29.json",
      "zscore_stats_5705dea3c0fc7814e36dd27e7bc71789320dcefd12324a22044b4a234e051d34.json",
      "zscore_stats_59888b2b0d2540ffc20e550610ac22e03aa78c3abb6e440125b423f7c44025dc.json",
      "zscore_stats_6cf18ceb480060f73746206f45dac559fe4cf9eb848ab29864a7da28804e4f67.json",
      "zscore_stats_6dfe1f39d42493401943f45edb502b34aac5565a91d542247742b9781e9ac83e.json",
      "zscore_stats_75c55d624bb2ac20206bec9f255f2855ae402923ad2de6bfe407416366ecf6bf.json",
      "zscore_stats_8023523145c9691db5e9de06d3ced97ad7ab31bec47b155067826dd4d818bf7e.json",
      "zscore_stats_8024290b30af006883170c818f8abe26b45411dfd4be3e6f964031c779df3d78.json",
      "zscore_stats_932925f7cfeb8d1d52e840ff8140d4d00af81de5457ec345d240963b100e7c84.json",
      "zscore_stats_994f1f3d672294c594a359521d5182a2cfbd5ac18aaf6c751ca1fd975624e294.json",
      "zscore_stats_a241e6afb22539e701833caa0f65674f9a8c92056ef8a7bfd5b38a248dfd96d5.json",
      "zscore_stats_a3f936cedad1712253c1092798f3204a41886ae794d638a63df7359e24f85a48.json",
      "zscore_stats_ade9d74c51e0751635f5f825abc49f0c37e3a2aa9e38fbf5ca1c5db669df95da.json",
      "zscore_stats_c206e9feac3ac2d101f7b476d6096785ff22cad9dc07ca5efee52f3f53b135aa.json",
      "zscore_stats_d479e31e975201c0e9aa58566a1d9f2913af04dd02d90a151c30a0313d16b2ef.json",
      "zscore_stats_dbd1e3e75491c6ca0aa571bf4c4932b0a840207bdfe2cf58453d456d0437576a.json",
      "zscore_stats_de0f1f132a7a2cdf08d6039c2e5d51bd9b278a21c4429ca994a6348394b864fd.json",
      "zscore_stats_f8f17016b700e4202bcecc689662a9bba262b7f522d5d5de4019ebf380796e24.json",
      "zscore_stats_f925458c22a7fc4289c02181c881e480b12fe7c4b66d388f9b90874a55416037.json",
      "zscore_stats_fc77830259c1839df5ce4458f61dceaec9d962bcb503a171e102776bfef285a3.json"
    ],
    "name": "sensitivity_d500_r2000_seed42",
    "new_calibration_files": [],
    "request": {
      "environment": {
        "preset": "interfacial_neg"
      },
      "n_decoys": 500,
      "n_random": 2000,
      "residues": [
        "A",
        "R",
        "N",
        "D",
        "C",
        "Q",
        "E",
        "G",
        "H",
        "I",
        "L",
        "K",
        "M",
        "F",
        "P",
        "S",
        "T",
        "W",
        "Y",
        "V"
      ],
      "seed": 42,
      "sequence": "LKKLLKLLKKLLKLLKKLLK",
      "weights": {
        "lambda_charge": 3.0,
        "lambda_electrostatic": 4.0,
        "lambda_env": 6.0,
        "lambda_helix_pairs": 1.5,
        "lambda_local": 1.5,
        "lambda_pairwise": 0.1
      }
    },
    "route": "/api/score",
    "wall_seconds": 0.0658433330245316
  },
  {
    "calibration_files_after": [
      "zscore_stats_0f508c3b81261f848bec6894353a9b179473b0d541fb518fcb343df04980e083.json",
      "zscore_stats_185115b683c268aaa7bfadc05172da61b0040fafd6284b178247a331eef1ff27.json",
      "zscore_stats_1b1366b0651ce01726c590f95c447c04198b32fa5639bea8b70db49b59b83eee.json",
      "zscore_stats_1b9e3681228d0b6a563491ea5b671e9b2c242a3437864e27c766e80fa29185ce.json",
      "zscore_stats_2196651d933885b1b0a412d54c87017a0c7f3f560d19bdf13756b06905095217.json",
      "zscore_stats_365a4eb7b2c8908e0ee6a460598261488cb4af6d5dc5b607d5940786531c1892.json",
      "zscore_stats_3a7879b618cbb5e3b7444afec5eb976ef66f33a11b71d39daa842c52eebe7cc3.json",
      "zscore_stats_546f9c8a024928d218fd99809d8932d79f9f4a0c50a9f91846eab77570ce9b29.json",
      "zscore_stats_5705dea3c0fc7814e36dd27e7bc71789320dcefd12324a22044b4a234e051d34.json",
      "zscore_stats_59888b2b0d2540ffc20e550610ac22e03aa78c3abb6e440125b423f7c44025dc.json",
      "zscore_stats_6cf18ceb480060f73746206f45dac559fe4cf9eb848ab29864a7da28804e4f67.json",
      "zscore_stats_6dfe1f39d42493401943f45edb502b34aac5565a91d542247742b9781e9ac83e.json",
      "zscore_stats_75c55d624bb2ac20206bec9f255f2855ae402923ad2de6bfe407416366ecf6bf.json",
      "zscore_stats_8023523145c9691db5e9de06d3ced97ad7ab31bec47b155067826dd4d818bf7e.json",
      "zscore_stats_8024290b30af006883170c818f8abe26b45411dfd4be3e6f964031c779df3d78.json",
      "zscore_stats_932925f7cfeb8d1d52e840ff8140d4d00af81de5457ec345d240963b100e7c84.json",
      "zscore_stats_994f1f3d672294c594a359521d5182a2cfbd5ac18aaf6c751ca1fd975624e294.json",
      "zscore_stats_a241e6afb22539e701833caa0f65674f9a8c92056ef8a7bfd5b38a248dfd96d5.json",
      "zscore_stats_a3f936cedad1712253c1092798f3204a41886ae794d638a63df7359e24f85a48.json",
      "zscore_stats_ade9d74c51e0751635f5f825abc49f0c37e3a2aa9e38fbf5ca1c5db669df95da.json",
      "zscore_stats_c206e9feac3ac2d101f7b476d6096785ff22cad9dc07ca5efee52f3f53b135aa.json",
      "zscore_stats_d479e31e975201c0e9aa58566a1d9f2913af04dd02d90a151c30a0313d16b2ef.json",
      "zscore_stats_dbd1e3e75491c6ca0aa571bf4c4932b0a840207bdfe2cf58453d456d0437576a.json",
      "zscore_stats_de0f1f132a7a2cdf08d6039c2e5d51bd9b278a21c4429ca994a6348394b864fd.json",
      "zscore_stats_f8f17016b700e4202bcecc689662a9bba262b7f522d5d5de4019ebf380796e24.json",
      "zscore_stats_f925458c22a7fc4289c02181c881e480b12fe7c4b66d388f9b90874a55416037.json",
      "zscore_stats_fc77830259c1839df5ce4458f61dceaec9d962bcb503a171e102776bfef285a3.json"
    ],
    "calibration_files_before": [
      "zscore_stats_0f508c3b81261f848bec6894353a9b179473b0d541fb518fcb343df04980e083.json",
      "zscore_stats_185115b683c268aaa7bfadc05172da61b0040fafd6284b178247a331eef1ff27.json",
      "zscore_stats_1b1366b0651ce01726c590f95c447c04198b32fa5639bea8b70db49b59b83eee.json",
      "zscore_stats_1b9e3681228d0b6a563491ea5b671e9b2c242a3437864e27c766e80fa29185ce.json",
      "zscore_stats_2196651d933885b1b0a412d54c87017a0c7f3f560d19bdf13756b06905095217.json",
      "zscore_stats_365a4eb7b2c8908e0ee6a460598261488cb4af6d5dc5b607d5940786531c1892.json",
      "zscore_stats_3a7879b618cbb5e3b7444afec5eb976ef66f33a11b71d39daa842c52eebe7cc3.json",
      "zscore_stats_546f9c8a024928d218fd99809d8932d79f9f4a0c50a9f91846eab77570ce9b29.json",
      "zscore_stats_5705dea3c0fc7814e36dd27e7bc71789320dcefd12324a22044b4a234e051d34.json",
      "zscore_stats_59888b2b0d2540ffc20e550610ac22e03aa78c3abb6e440125b423f7c44025dc.json",
      "zscore_stats_6cf18ceb480060f73746206f45dac559fe4cf9eb848ab29864a7da28804e4f67.json",
      "zscore_stats_6dfe1f39d42493401943f45edb502b34aac5565a91d542247742b9781e9ac83e.json",
      "zscore_stats_75c55d624bb2ac20206bec9f255f2855ae402923ad2de6bfe407416366ecf6bf.json",
      "zscore_stats_8023523145c9691db5e9de06d3ced97ad7ab31bec47b155067826dd4d818bf7e.json",
      "zscore_stats_8024290b30af006883170c818f8abe26b45411dfd4be3e6f964031c779df3d78.json",
      "zscore_stats_932925f7cfeb8d1d52e840ff8140d4d00af81de5457ec345d240963b100e7c84.json",
      "zscore_stats_994f1f3d672294c594a359521d5182a2cfbd5ac18aaf6c751ca1fd975624e294.json",
      "zscore_stats_a241e6afb22539e701833caa0f65674f9a8c92056ef8a7bfd5b38a248dfd96d5.json",
      "zscore_stats_a3f936cedad1712253c1092798f3204a41886ae794d638a63df7359e24f85a48.json",
      "zscore_stats_ade9d74c51e0751635f5f825abc49f0c37e3a2aa9e38fbf5ca1c5db669df95da.json",
      "zscore_stats_c206e9feac3ac2d101f7b476d6096785ff22cad9dc07ca5efee52f3f53b135aa.json",
      "zscore_stats_d479e31e975201c0e9aa58566a1d9f2913af04dd02d90a151c30a0313d16b2ef.json",
      "zscore_stats_dbd1e3e75491c6ca0aa571bf4c4932b0a840207bdfe2cf58453d456d0437576a.json",
      "zscore_stats_de0f1f132a7a2cdf08d6039c2e5d51bd9b278a21c4429ca994a6348394b864fd.json",
      "zscore_stats_f8f17016b700e4202bcecc689662a9bba262b7f522d5d5de4019ebf380796e24.json",
      "zscore_stats_f925458c22a7fc4289c02181c881e480b12fe7c4b66d388f9b90874a55416037.json",
      "zscore_stats_fc77830259c1839df5ce4458f61dceaec9d962bcb503a171e102776bfef285a3.json"
    ],
    "name": "sensitivity_d500_r2000_seed43",
    "new_calibration_files": [],
    "request": {
      "environment": {
        "preset": "interfacial_neg"
      },
      "n_decoys": 500,
      "n_random": 2000,
      "residues": [
        "A",
        "R",
        "N",
        "D",
        "C",
        "Q",
        "E",
        "G",
        "H",
        "I",
        "L",
        "K",
        "M",
        "F",
        "P",
        "S",
        "T",
        "W",
        "Y",
        "V"
      ],
      "seed": 43,
      "sequence": "LKKLLKLLKKLLKLLKKLLK",
      "weights": {
        "lambda_charge": 3.0,
        "lambda_electrostatic": 4.0,
        "lambda_env": 6.0,
        "lambda_helix_pairs": 1.5,
        "lambda_local": 1.5,
        "lambda_pairwise": 0.1
      }
    },
    "route": "/api/score",
    "wall_seconds": 0.06640495825558901
  },
  {
    "calibration_files_after": [
      "zscore_stats_0f508c3b81261f848bec6894353a9b179473b0d541fb518fcb343df04980e083.json",
      "zscore_stats_185115b683c268aaa7bfadc05172da61b0040fafd6284b178247a331eef1ff27.json",
      "zscore_stats_1b1366b0651ce01726c590f95c447c04198b32fa5639bea8b70db49b59b83eee.json",
      "zscore_stats_1b9e3681228d0b6a563491ea5b671e9b2c242a3437864e27c766e80fa29185ce.json",
      "zscore_stats_2196651d933885b1b0a412d54c87017a0c7f3f560d19bdf13756b06905095217.json",
      "zscore_stats_365a4eb7b2c8908e0ee6a460598261488cb4af6d5dc5b607d5940786531c1892.json",
      "zscore_stats_3a7879b618cbb5e3b7444afec5eb976ef66f33a11b71d39daa842c52eebe7cc3.json",
      "zscore_stats_546f9c8a024928d218fd99809d8932d79f9f4a0c50a9f91846eab77570ce9b29.json",
      "zscore_stats_5705dea3c0fc7814e36dd27e7bc71789320dcefd12324a22044b4a234e051d34.json",
      "zscore_stats_59888b2b0d2540ffc20e550610ac22e03aa78c3abb6e440125b423f7c44025dc.json",
      "zscore_stats_6cf18ceb480060f73746206f45dac559fe4cf9eb848ab29864a7da28804e4f67.json",
      "zscore_stats_6dfe1f39d42493401943f45edb502b34aac5565a91d542247742b9781e9ac83e.json",
      "zscore_stats_75c55d624bb2ac20206bec9f255f2855ae402923ad2de6bfe407416366ecf6bf.json",
      "zscore_stats_8023523145c9691db5e9de06d3ced97ad7ab31bec47b155067826dd4d818bf7e.json",
      "zscore_stats_8024290b30af006883170c818f8abe26b45411dfd4be3e6f964031c779df3d78.json",
      "zscore_stats_932925f7cfeb8d1d52e840ff8140d4d00af81de5457ec345d240963b100e7c84.json",
      "zscore_stats_994f1f3d672294c594a359521d5182a2cfbd5ac18aaf6c751ca1fd975624e294.json",
      "zscore_stats_a241e6afb22539e701833caa0f65674f9a8c92056ef8a7bfd5b38a248dfd96d5.json",
      "zscore_stats_a3f936cedad1712253c1092798f3204a41886ae794d638a63df7359e24f85a48.json",
      "zscore_stats_ade9d74c51e0751635f5f825abc49f0c37e3a2aa9e38fbf5ca1c5db669df95da.json",
      "zscore_stats_c206e9feac3ac2d101f7b476d6096785ff22cad9dc07ca5efee52f3f53b135aa.json",
      "zscore_stats_d479e31e975201c0e9aa58566a1d9f2913af04dd02d90a151c30a0313d16b2ef.json",
      "zscore_stats_dbd1e3e75491c6ca0aa571bf4c4932b0a840207bdfe2cf58453d456d0437576a.json",
      "zscore_stats_de0f1f132a7a2cdf08d6039c2e5d51bd9b278a21c4429ca994a6348394b864fd.json",
      "zscore_stats_f8f17016b700e4202bcecc689662a9bba262b7f522d5d5de4019ebf380796e24.json",
      "zscore_stats_f925458c22a7fc4289c02181c881e480b12fe7c4b66d388f9b90874a55416037.json",
      "zscore_stats_fc77830259c1839df5ce4458f61dceaec9d962bcb503a171e102776bfef285a3.json"
    ],
    "calibration_files_before": [
      "zscore_stats_0f508c3b81261f848bec6894353a9b179473b0d541fb518fcb343df04980e083.json",
      "zscore_stats_185115b683c268aaa7bfadc05172da61b0040fafd6284b178247a331eef1ff27.json",
      "zscore_stats_1b1366b0651ce01726c590f95c447c04198b32fa5639bea8b70db49b59b83eee.json",
      "zscore_stats_1b9e3681228d0b6a563491ea5b671e9b2c242a3437864e27c766e80fa29185ce.json",
      "zscore_stats_2196651d933885b1b0a412d54c87017a0c7f3f560d19bdf13756b06905095217.json",
      "zscore_stats_365a4eb7b2c8908e0ee6a460598261488cb4af6d5dc5b607d5940786531c1892.json",
      "zscore_stats_3a7879b618cbb5e3b7444afec5eb976ef66f33a11b71d39daa842c52eebe7cc3.json",
      "zscore_stats_546f9c8a024928d218fd99809d8932d79f9f4a0c50a9f91846eab77570ce9b29.json",
      "zscore_stats_5705dea3c0fc7814e36dd27e7bc71789320dcefd12324a22044b4a234e051d34.json",
      "zscore_stats_59888b2b0d2540ffc20e550610ac22e03aa78c3abb6e440125b423f7c44025dc.json",
      "zscore_stats_6cf18ceb480060f73746206f45dac559fe4cf9eb848ab29864a7da28804e4f67.json",
      "zscore_stats_6dfe1f39d42493401943f45edb502b34aac5565a91d542247742b9781e9ac83e.json",
      "zscore_stats_75c55d624bb2ac20206bec9f255f2855ae402923ad2de6bfe407416366ecf6bf.json",
      "zscore_stats_8023523145c9691db5e9de06d3ced97ad7ab31bec47b155067826dd4d818bf7e.json",
      "zscore_stats_8024290b30af006883170c818f8abe26b45411dfd4be3e6f964031c779df3d78.json",
      "zscore_stats_932925f7cfeb8d1d52e840ff8140d4d00af81de5457ec345d240963b100e7c84.json",
      "zscore_stats_994f1f3d672294c594a359521d5182a2cfbd5ac18aaf6c751ca1fd975624e294.json",
      "zscore_stats_a241e6afb22539e701833caa0f65674f9a8c92056ef8a7bfd5b38a248dfd96d5.json",
      "zscore_stats_a3f936cedad1712253c1092798f3204a41886ae794d638a63df7359e24f85a48.json",
      "zscore_stats_ade9d74c51e0751635f5f825abc49f0c37e3a2aa9e38fbf5ca1c5db669df95da.json",
      "zscore_stats_c206e9feac3ac2d101f7b476d6096785ff22cad9dc07ca5efee52f3f53b135aa.json",
      "zscore_stats_d479e31e975201c0e9aa58566a1d9f2913af04dd02d90a151c30a0313d16b2ef.json",
      "zscore_stats_dbd1e3e75491c6ca0aa571bf4c4932b0a840207bdfe2cf58453d456d0437576a.json",
      "zscore_stats_de0f1f132a7a2cdf08d6039c2e5d51bd9b278a21c4429ca994a6348394b864fd.json",
      "zscore_stats_f8f17016b700e4202bcecc689662a9bba262b7f522d5d5de4019ebf380796e24.json",
      "zscore_stats_f925458c22a7fc4289c02181c881e480b12fe7c4b66d388f9b90874a55416037.json",
      "zscore_stats_fc77830259c1839df5ce4458f61dceaec9d962bcb503a171e102776bfef285a3.json"
    ],
    "name": "sensitivity_d500_r2000_seed44",
    "new_calibration_files": [],
    "request": {
      "environment": {
        "preset": "interfacial_neg"
      },
      "n_decoys": 500,
      "n_random": 2000,
      "residues": [
        "A",
        "R",
        "N",
        "D",
        "C",
        "Q",
        "E",
        "G",
        "H",
        "I",
        "L",
        "K",
        "M",
        "F",
        "P",
        "S",
        "T",
        "W",
        "Y",
        "V"
      ],
      "seed": 44,
      "sequence": "LKKLLKLLKKLLKLLKKLLK",
      "weights": {
        "lambda_charge": 3.0,
        "lambda_electrostatic": 4.0,
        "lambda_env": 6.0,
        "lambda_helix_pairs": 1.5,
        "lambda_local": 1.5,
        "lambda_pairwise": 0.1
      }
    },
    "route": "/api/score",
    "wall_seconds": 0.06768908398225904
  },
  {
    "calibration_files_after": [
      "zscore_stats_0f508c3b81261f848bec6894353a9b179473b0d541fb518fcb343df04980e083.json",
      "zscore_stats_185115b683c268aaa7bfadc05172da61b0040fafd6284b178247a331eef1ff27.json",
      "zscore_stats_1b1366b0651ce01726c590f95c447c04198b32fa5639bea8b70db49b59b83eee.json",
      "zscore_stats_1b9e3681228d0b6a563491ea5b671e9b2c242a3437864e27c766e80fa29185ce.json",
      "zscore_stats_2196651d933885b1b0a412d54c87017a0c7f3f560d19bdf13756b06905095217.json",
      "zscore_stats_365a4eb7b2c8908e0ee6a460598261488cb4af6d5dc5b607d5940786531c1892.json",
      "zscore_stats_3a7879b618cbb5e3b7444afec5eb976ef66f33a11b71d39daa842c52eebe7cc3.json",
      "zscore_stats_546f9c8a024928d218fd99809d8932d79f9f4a0c50a9f91846eab77570ce9b29.json",
      "zscore_stats_5705dea3c0fc7814e36dd27e7bc71789320dcefd12324a22044b4a234e051d34.json",
      "zscore_stats_59888b2b0d2540ffc20e550610ac22e03aa78c3abb6e440125b423f7c44025dc.json",
      "zscore_stats_6cf18ceb480060f73746206f45dac559fe4cf9eb848ab29864a7da28804e4f67.json",
      "zscore_stats_6dfe1f39d42493401943f45edb502b34aac5565a91d542247742b9781e9ac83e.json",
      "zscore_stats_75c55d624bb2ac20206bec9f255f2855ae402923ad2de6bfe407416366ecf6bf.json",
      "zscore_stats_8023523145c9691db5e9de06d3ced97ad7ab31bec47b155067826dd4d818bf7e.json",
      "zscore_stats_8024290b30af006883170c818f8abe26b45411dfd4be3e6f964031c779df3d78.json",
      "zscore_stats_932925f7cfeb8d1d52e840ff8140d4d00af81de5457ec345d240963b100e7c84.json",
      "zscore_stats_994f1f3d672294c594a359521d5182a2cfbd5ac18aaf6c751ca1fd975624e294.json",
      "zscore_stats_a241e6afb22539e701833caa0f65674f9a8c92056ef8a7bfd5b38a248dfd96d5.json",
      "zscore_stats_a3f936cedad1712253c1092798f3204a41886ae794d638a63df7359e24f85a48.json",
      "zscore_stats_ade9d74c51e0751635f5f825abc49f0c37e3a2aa9e38fbf5ca1c5db669df95da.json",
      "zscore_stats_c206e9feac3ac2d101f7b476d6096785ff22cad9dc07ca5efee52f3f53b135aa.json",
      "zscore_stats_d479e31e975201c0e9aa58566a1d9f2913af04dd02d90a151c30a0313d16b2ef.json",
      "zscore_stats_dbd1e3e75491c6ca0aa571bf4c4932b0a840207bdfe2cf58453d456d0437576a.json",
      "zscore_stats_de0f1f132a7a2cdf08d6039c2e5d51bd9b278a21c4429ca994a6348394b864fd.json",
      "zscore_stats_f8f17016b700e4202bcecc689662a9bba262b7f522d5d5de4019ebf380796e24.json",
      "zscore_stats_f925458c22a7fc4289c02181c881e480b12fe7c4b66d388f9b90874a55416037.json",
      "zscore_stats_fc77830259c1839df5ce4458f61dceaec9d962bcb503a171e102776bfef285a3.json"
    ],
    "calibration_files_before": [
      "zscore_stats_0f508c3b81261f848bec6894353a9b179473b0d541fb518fcb343df04980e083.json",
      "zscore_stats_185115b683c268aaa7bfadc05172da61b0040fafd6284b178247a331eef1ff27.json",
      "zscore_stats_1b1366b0651ce01726c590f95c447c04198b32fa5639bea8b70db49b59b83eee.json",
      "zscore_stats_1b9e3681228d0b6a563491ea5b671e9b2c242a3437864e27c766e80fa29185ce.json",
      "zscore_stats_2196651d933885b1b0a412d54c87017a0c7f3f560d19bdf13756b06905095217.json",
      "zscore_stats_365a4eb7b2c8908e0ee6a460598261488cb4af6d5dc5b607d5940786531c1892.json",
      "zscore_stats_3a7879b618cbb5e3b7444afec5eb976ef66f33a11b71d39daa842c52eebe7cc3.json",
      "zscore_stats_546f9c8a024928d218fd99809d8932d79f9f4a0c50a9f91846eab77570ce9b29.json",
      "zscore_stats_5705dea3c0fc7814e36dd27e7bc71789320dcefd12324a22044b4a234e051d34.json",
      "zscore_stats_59888b2b0d2540ffc20e550610ac22e03aa78c3abb6e440125b423f7c44025dc.json",
      "zscore_stats_6cf18ceb480060f73746206f45dac559fe4cf9eb848ab29864a7da28804e4f67.json",
      "zscore_stats_6dfe1f39d42493401943f45edb502b34aac5565a91d542247742b9781e9ac83e.json",
      "zscore_stats_75c55d624bb2ac20206bec9f255f2855ae402923ad2de6bfe407416366ecf6bf.json",
      "zscore_stats_8023523145c9691db5e9de06d3ced97ad7ab31bec47b155067826dd4d818bf7e.json",
      "zscore_stats_8024290b30af006883170c818f8abe26b45411dfd4be3e6f964031c779df3d78.json",
      "zscore_stats_932925f7cfeb8d1d52e840ff8140d4d00af81de5457ec345d240963b100e7c84.json",
      "zscore_stats_994f1f3d672294c594a359521d5182a2cfbd5ac18aaf6c751ca1fd975624e294.json",
      "zscore_stats_a241e6afb22539e701833caa0f65674f9a8c92056ef8a7bfd5b38a248dfd96d5.json",
      "zscore_stats_a3f936cedad1712253c1092798f3204a41886ae794d638a63df7359e24f85a48.json",
      "zscore_stats_ade9d74c51e0751635f5f825abc49f0c37e3a2aa9e38fbf5ca1c5db669df95da.json",
      "zscore_stats_c206e9feac3ac2d101f7b476d6096785ff22cad9dc07ca5efee52f3f53b135aa.json",
      "zscore_stats_d479e31e975201c0e9aa58566a1d9f2913af04dd02d90a151c30a0313d16b2ef.json",
      "zscore_stats_dbd1e3e75491c6ca0aa571bf4c4932b0a840207bdfe2cf58453d456d0437576a.json",
      "zscore_stats_de0f1f132a7a2cdf08d6039c2e5d51bd9b278a21c4429ca994a6348394b864fd.json",
      "zscore_stats_f8f17016b700e4202bcecc689662a9bba262b7f522d5d5de4019ebf380796e24.json",
      "zscore_stats_f925458c22a7fc4289c02181c881e480b12fe7c4b66d388f9b90874a55416037.json",
      "zscore_stats_fc77830259c1839df5ce4458f61dceaec9d962bcb503a171e102776bfef285a3.json"
    ],
    "name": "sensitivity_d2000_r500_seed42",
    "new_calibration_files": [],
    "request": {
      "environment": {
        "preset": "interfacial_neg"
      },
      "n_decoys": 2000,
      "n_random": 500,
      "residues": [
        "A",
        "R",
        "N",
        "D",
        "C",
        "Q",
        "E",
        "G",
        "H",
        "I",
        "L",
        "K",
        "M",
        "F",
        "P",
        "S",
        "T",
        "W",
        "Y",
        "V"
      ],
      "seed": 42,
      "sequence": "LKKLLKLLKKLLKLLKKLLK",
      "weights": {
        "lambda_charge": 3.0,
        "lambda_electrostatic": 4.0,
        "lambda_env": 6.0,
        "lambda_helix_pairs": 1.5,
        "lambda_local": 1.5,
        "lambda_pairwise": 0.1
      }
    },
    "route": "/api/score",
    "wall_seconds": 0.017780291847884655
  },
  {
    "calibration_files_after": [
      "zscore_stats_0f508c3b81261f848bec6894353a9b179473b0d541fb518fcb343df04980e083.json",
      "zscore_stats_185115b683c268aaa7bfadc05172da61b0040fafd6284b178247a331eef1ff27.json",
      "zscore_stats_1b1366b0651ce01726c590f95c447c04198b32fa5639bea8b70db49b59b83eee.json",
      "zscore_stats_1b9e3681228d0b6a563491ea5b671e9b2c242a3437864e27c766e80fa29185ce.json",
      "zscore_stats_2196651d933885b1b0a412d54c87017a0c7f3f560d19bdf13756b06905095217.json",
      "zscore_stats_365a4eb7b2c8908e0ee6a460598261488cb4af6d5dc5b607d5940786531c1892.json",
      "zscore_stats_3a7879b618cbb5e3b7444afec5eb976ef66f33a11b71d39daa842c52eebe7cc3.json",
      "zscore_stats_546f9c8a024928d218fd99809d8932d79f9f4a0c50a9f91846eab77570ce9b29.json",
      "zscore_stats_5705dea3c0fc7814e36dd27e7bc71789320dcefd12324a22044b4a234e051d34.json",
      "zscore_stats_59888b2b0d2540ffc20e550610ac22e03aa78c3abb6e440125b423f7c44025dc.json",
      "zscore_stats_6cf18ceb480060f73746206f45dac559fe4cf9eb848ab29864a7da28804e4f67.json",
      "zscore_stats_6dfe1f39d42493401943f45edb502b34aac5565a91d542247742b9781e9ac83e.json",
      "zscore_stats_75c55d624bb2ac20206bec9f255f2855ae402923ad2de6bfe407416366ecf6bf.json",
      "zscore_stats_8023523145c9691db5e9de06d3ced97ad7ab31bec47b155067826dd4d818bf7e.json",
      "zscore_stats_8024290b30af006883170c818f8abe26b45411dfd4be3e6f964031c779df3d78.json",
      "zscore_stats_88f31e3d77d20bcbf2c50cf9cf2e96127c7427d2249d601fbf0d224acc3b7b9f.json",
      "zscore_stats_932925f7cfeb8d1d52e840ff8140d4d00af81de5457ec345d240963b100e7c84.json",
      "zscore_stats_994f1f3d672294c594a359521d5182a2cfbd5ac18aaf6c751ca1fd975624e294.json",
      "zscore_stats_a241e6afb22539e701833caa0f65674f9a8c92056ef8a7bfd5b38a248dfd96d5.json",
      "zscore_stats_a3f936cedad1712253c1092798f3204a41886ae794d638a63df7359e24f85a48.json",
      "zscore_stats_ade9d74c51e0751635f5f825abc49f0c37e3a2aa9e38fbf5ca1c5db669df95da.json",
      "zscore_stats_c206e9feac3ac2d101f7b476d6096785ff22cad9dc07ca5efee52f3f53b135aa.json",
      "zscore_stats_d479e31e975201c0e9aa58566a1d9f2913af04dd02d90a151c30a0313d16b2ef.json",
      "zscore_stats_dbd1e3e75491c6ca0aa571bf4c4932b0a840207bdfe2cf58453d456d0437576a.json",
      "zscore_stats_de0f1f132a7a2cdf08d6039c2e5d51bd9b278a21c4429ca994a6348394b864fd.json",
      "zscore_stats_f8f17016b700e4202bcecc689662a9bba262b7f522d5d5de4019ebf380796e24.json",
      "zscore_stats_f925458c22a7fc4289c02181c881e480b12fe7c4b66d388f9b90874a55416037.json",
      "zscore_stats_fc77830259c1839df5ce4458f61dceaec9d962bcb503a171e102776bfef285a3.json"
    ],
    "calibration_files_before": [
      "zscore_stats_0f508c3b81261f848bec6894353a9b179473b0d541fb518fcb343df04980e083.json",
      "zscore_stats_185115b683c268aaa7bfadc05172da61b0040fafd6284b178247a331eef1ff27.json",
      "zscore_stats_1b1366b0651ce01726c590f95c447c04198b32fa5639bea8b70db49b59b83eee.json",
      "zscore_stats_1b9e3681228d0b6a563491ea5b671e9b2c242a3437864e27c766e80fa29185ce.json",
      "zscore_stats_2196651d933885b1b0a412d54c87017a0c7f3f560d19bdf13756b06905095217.json",
      "zscore_stats_365a4eb7b2c8908e0ee6a460598261488cb4af6d5dc5b607d5940786531c1892.json",
      "zscore_stats_3a7879b618cbb5e3b7444afec5eb976ef66f33a11b71d39daa842c52eebe7cc3.json",
      "zscore_stats_546f9c8a024928d218fd99809d8932d79f9f4a0c50a9f91846eab77570ce9b29.json",
      "zscore_stats_5705dea3c0fc7814e36dd27e7bc71789320dcefd12324a22044b4a234e051d34.json",
      "zscore_stats_59888b2b0d2540ffc20e550610ac22e03aa78c3abb6e440125b423f7c44025dc.json",
      "zscore_stats_6cf18ceb480060f73746206f45dac559fe4cf9eb848ab29864a7da28804e4f67.json",
      "zscore_stats_6dfe1f39d42493401943f45edb502b34aac5565a91d542247742b9781e9ac83e.json",
      "zscore_stats_75c55d624bb2ac20206bec9f255f2855ae402923ad2de6bfe407416366ecf6bf.json",
      "zscore_stats_8023523145c9691db5e9de06d3ced97ad7ab31bec47b155067826dd4d818bf7e.json",
      "zscore_stats_8024290b30af006883170c818f8abe26b45411dfd4be3e6f964031c779df3d78.json",
      "zscore_stats_932925f7cfeb8d1d52e840ff8140d4d00af81de5457ec345d240963b100e7c84.json",
      "zscore_stats_994f1f3d672294c594a359521d5182a2cfbd5ac18aaf6c751ca1fd975624e294.json",
      "zscore_stats_a241e6afb22539e701833caa0f65674f9a8c92056ef8a7bfd5b38a248dfd96d5.json",
      "zscore_stats_a3f936cedad1712253c1092798f3204a41886ae794d638a63df7359e24f85a48.json",
      "zscore_stats_ade9d74c51e0751635f5f825abc49f0c37e3a2aa9e38fbf5ca1c5db669df95da.json",
      "zscore_stats_c206e9feac3ac2d101f7b476d6096785ff22cad9dc07ca5efee52f3f53b135aa.json",
      "zscore_stats_d479e31e975201c0e9aa58566a1d9f2913af04dd02d90a151c30a0313d16b2ef.json",
      "zscore_stats_dbd1e3e75491c6ca0aa571bf4c4932b0a840207bdfe2cf58453d456d0437576a.json",
      "zscore_stats_de0f1f132a7a2cdf08d6039c2e5d51bd9b278a21c4429ca994a6348394b864fd.json",
      "zscore_stats_f8f17016b700e4202bcecc689662a9bba262b7f522d5d5de4019ebf380796e24.json",
      "zscore_stats_f925458c22a7fc4289c02181c881e480b12fe7c4b66d388f9b90874a55416037.json",
      "zscore_stats_fc77830259c1839df5ce4458f61dceaec9d962bcb503a171e102776bfef285a3.json"
    ],
    "name": "sensitivity_d2000_r500_seed43",
    "new_calibration_files": [
      "zscore_stats_88f31e3d77d20bcbf2c50cf9cf2e96127c7427d2249d601fbf0d224acc3b7b9f.json"
    ],
    "request": {
      "environment": {
        "preset": "interfacial_neg"
      },
      "n_decoys": 2000,
      "n_random": 500,
      "residues": [
        "A",
        "R",
        "N",
        "D",
        "C",
        "Q",
        "E",
        "G",
        "H",
        "I",
        "L",
        "K",
        "M",
        "F",
        "P",
        "S",
        "T",
        "W",
        "Y",
        "V"
      ],
      "seed": 43,
      "sequence": "LKKLLKLLKKLLKLLKKLLK",
      "weights": {
        "lambda_charge": 3.0,
        "lambda_electrostatic": 4.0,
        "lambda_env": 6.0,
        "lambda_helix_pairs": 1.5,
        "lambda_local": 1.5,
        "lambda_pairwise": 0.1
      }
    },
    "route": "/api/score",
    "wall_seconds": 0.08142016688361764
  },
  {
    "calibration_files_after": [
      "zscore_stats_0f508c3b81261f848bec6894353a9b179473b0d541fb518fcb343df04980e083.json",
      "zscore_stats_185115b683c268aaa7bfadc05172da61b0040fafd6284b178247a331eef1ff27.json",
      "zscore_stats_1b1366b0651ce01726c590f95c447c04198b32fa5639bea8b70db49b59b83eee.json",
      "zscore_stats_1b9e3681228d0b6a563491ea5b671e9b2c242a3437864e27c766e80fa29185ce.json",
      "zscore_stats_2196651d933885b1b0a412d54c87017a0c7f3f560d19bdf13756b06905095217.json",
      "zscore_stats_365a4eb7b2c8908e0ee6a460598261488cb4af6d5dc5b607d5940786531c1892.json",
      "zscore_stats_3a7879b618cbb5e3b7444afec5eb976ef66f33a11b71d39daa842c52eebe7cc3.json",
      "zscore_stats_546f9c8a024928d218fd99809d8932d79f9f4a0c50a9f91846eab77570ce9b29.json",
      "zscore_stats_5705dea3c0fc7814e36dd27e7bc71789320dcefd12324a22044b4a234e051d34.json",
      "zscore_stats_59888b2b0d2540ffc20e550610ac22e03aa78c3abb6e440125b423f7c44025dc.json",
      "zscore_stats_6cf18ceb480060f73746206f45dac559fe4cf9eb848ab29864a7da28804e4f67.json",
      "zscore_stats_6dfe1f39d42493401943f45edb502b34aac5565a91d542247742b9781e9ac83e.json",
      "zscore_stats_75c55d624bb2ac20206bec9f255f2855ae402923ad2de6bfe407416366ecf6bf.json",
      "zscore_stats_8023523145c9691db5e9de06d3ced97ad7ab31bec47b155067826dd4d818bf7e.json",
      "zscore_stats_8024290b30af006883170c818f8abe26b45411dfd4be3e6f964031c779df3d78.json",
      "zscore_stats_88f31e3d77d20bcbf2c50cf9cf2e96127c7427d2249d601fbf0d224acc3b7b9f.json",
      "zscore_stats_9113fb7b8730b22b557401ea4aab0e9bca8cf7d00da1e02731110e3003b2f180.json",
      "zscore_stats_932925f7cfeb8d1d52e840ff8140d4d00af81de5457ec345d240963b100e7c84.json",
      "zscore_stats_994f1f3d672294c594a359521d5182a2cfbd5ac18aaf6c751ca1fd975624e294.json",
      "zscore_stats_a241e6afb22539e701833caa0f65674f9a8c92056ef8a7bfd5b38a248dfd96d5.json",
      "zscore_stats_a3f936cedad1712253c1092798f3204a41886ae794d638a63df7359e24f85a48.json",
      "zscore_stats_ade9d74c51e0751635f5f825abc49f0c37e3a2aa9e38fbf5ca1c5db669df95da.json",
      "zscore_stats_c206e9feac3ac2d101f7b476d6096785ff22cad9dc07ca5efee52f3f53b135aa.json",
      "zscore_stats_d479e31e975201c0e9aa58566a1d9f2913af04dd02d90a151c30a0313d16b2ef.json",
      "zscore_stats_dbd1e3e75491c6ca0aa571bf4c4932b0a840207bdfe2cf58453d456d0437576a.json",
      "zscore_stats_de0f1f132a7a2cdf08d6039c2e5d51bd9b278a21c4429ca994a6348394b864fd.json",
      "zscore_stats_f8f17016b700e4202bcecc689662a9bba262b7f522d5d5de4019ebf380796e24.json",
      "zscore_stats_f925458c22a7fc4289c02181c881e480b12fe7c4b66d388f9b90874a55416037.json",
      "zscore_stats_fc77830259c1839df5ce4458f61dceaec9d962bcb503a171e102776bfef285a3.json"
    ],
    "calibration_files_before": [
      "zscore_stats_0f508c3b81261f848bec6894353a9b179473b0d541fb518fcb343df04980e083.json",
      "zscore_stats_185115b683c268aaa7bfadc05172da61b0040fafd6284b178247a331eef1ff27.json",
      "zscore_stats_1b1366b0651ce01726c590f95c447c04198b32fa5639bea8b70db49b59b83eee.json",
      "zscore_stats_1b9e3681228d0b6a563491ea5b671e9b2c242a3437864e27c766e80fa29185ce.json",
      "zscore_stats_2196651d933885b1b0a412d54c87017a0c7f3f560d19bdf13756b06905095217.json",
      "zscore_stats_365a4eb7b2c8908e0ee6a460598261488cb4af6d5dc5b607d5940786531c1892.json",
      "zscore_stats_3a7879b618cbb5e3b7444afec5eb976ef66f33a11b71d39daa842c52eebe7cc3.json",
      "zscore_stats_546f9c8a024928d218fd99809d8932d79f9f4a0c50a9f91846eab77570ce9b29.json",
      "zscore_stats_5705dea3c0fc7814e36dd27e7bc71789320dcefd12324a22044b4a234e051d34.json",
      "zscore_stats_59888b2b0d2540ffc20e550610ac22e03aa78c3abb6e440125b423f7c44025dc.json",
      "zscore_stats_6cf18ceb480060f73746206f45dac559fe4cf9eb848ab29864a7da28804e4f67.json",
      "zscore_stats_6dfe1f39d42493401943f45edb502b34aac5565a91d542247742b9781e9ac83e.json",
      "zscore_stats_75c55d624bb2ac20206bec9f255f2855ae402923ad2de6bfe407416366ecf6bf.json",
      "zscore_stats_8023523145c9691db5e9de06d3ced97ad7ab31bec47b155067826dd4d818bf7e.json",
      "zscore_stats_8024290b30af006883170c818f8abe26b45411dfd4be3e6f964031c779df3d78.json",
      "zscore_stats_88f31e3d77d20bcbf2c50cf9cf2e96127c7427d2249d601fbf0d224acc3b7b9f.json",
      "zscore_stats_932925f7cfeb8d1d52e840ff8140d4d00af81de5457ec345d240963b100e7c84.json",
      "zscore_stats_994f1f3d672294c594a359521d5182a2cfbd5ac18aaf6c751ca1fd975624e294.json",
      "zscore_stats_a241e6afb22539e701833caa0f65674f9a8c92056ef8a7bfd5b38a248dfd96d5.json",
      "zscore_stats_a3f936cedad1712253c1092798f3204a41886ae794d638a63df7359e24f85a48.json",
      "zscore_stats_ade9d74c51e0751635f5f825abc49f0c37e3a2aa9e38fbf5ca1c5db669df95da.json",
      "zscore_stats_c206e9feac3ac2d101f7b476d6096785ff22cad9dc07ca5efee52f3f53b135aa.json",
      "zscore_stats_d479e31e975201c0e9aa58566a1d9f2913af04dd02d90a151c30a0313d16b2ef.json",
      "zscore_stats_dbd1e3e75491c6ca0aa571bf4c4932b0a840207bdfe2cf58453d456d0437576a.json",
      "zscore_stats_de0f1f132a7a2cdf08d6039c2e5d51bd9b278a21c4429ca994a6348394b864fd.json",
      "zscore_stats_f8f17016b700e4202bcecc689662a9bba262b7f522d5d5de4019ebf380796e24.json",
      "zscore_stats_f925458c22a7fc4289c02181c881e480b12fe7c4b66d388f9b90874a55416037.json",
      "zscore_stats_fc77830259c1839df5ce4458f61dceaec9d962bcb503a171e102776bfef285a3.json"
    ],
    "name": "sensitivity_d2000_r500_seed44",
    "new_calibration_files": [
      "zscore_stats_9113fb7b8730b22b557401ea4aab0e9bca8cf7d00da1e02731110e3003b2f180.json"
    ],
    "request": {
      "environment": {
        "preset": "interfacial_neg"
      },
      "n_decoys": 2000,
      "n_random": 500,
      "residues": [
        "A",
        "R",
        "N",
        "D",
        "C",
        "Q",
        "E",
        "G",
        "H",
        "I",
        "L",
        "K",
        "M",
        "F",
        "P",
        "S",
        "T",
        "W",
        "Y",
        "V"
      ],
      "seed": 44,
      "sequence": "LKKLLKLLKKLLKLLKKLLK",
      "weights": {
        "lambda_charge": 3.0,
        "lambda_electrostatic": 4.0,
        "lambda_env": 6.0,
        "lambda_helix_pairs": 1.5,
        "lambda_local": 1.5,
        "lambda_pairwise": 0.1
      }
    },
    "route": "/api/score",
    "wall_seconds": 0.08216233411803842
  },
  {
    "calibration_files_after": [
      "zscore_stats_0f508c3b81261f848bec6894353a9b179473b0d541fb518fcb343df04980e083.json",
      "zscore_stats_185115b683c268aaa7bfadc05172da61b0040fafd6284b178247a331eef1ff27.json",
      "zscore_stats_1b1366b0651ce01726c590f95c447c04198b32fa5639bea8b70db49b59b83eee.json",
      "zscore_stats_1b9e3681228d0b6a563491ea5b671e9b2c242a3437864e27c766e80fa29185ce.json",
      "zscore_stats_2196651d933885b1b0a412d54c87017a0c7f3f560d19bdf13756b06905095217.json",
      "zscore_stats_365a4eb7b2c8908e0ee6a460598261488cb4af6d5dc5b607d5940786531c1892.json",
      "zscore_stats_3a7879b618cbb5e3b7444afec5eb976ef66f33a11b71d39daa842c52eebe7cc3.json",
      "zscore_stats_546f9c8a024928d218fd99809d8932d79f9f4a0c50a9f91846eab77570ce9b29.json",
      "zscore_stats_5705dea3c0fc7814e36dd27e7bc71789320dcefd12324a22044b4a234e051d34.json",
      "zscore_stats_59888b2b0d2540ffc20e550610ac22e03aa78c3abb6e440125b423f7c44025dc.json",
      "zscore_stats_6cf18ceb480060f73746206f45dac559fe4cf9eb848ab29864a7da28804e4f67.json",
      "zscore_stats_6dfe1f39d42493401943f45edb502b34aac5565a91d542247742b9781e9ac83e.json",
      "zscore_stats_75c55d624bb2ac20206bec9f255f2855ae402923ad2de6bfe407416366ecf6bf.json",
      "zscore_stats_8023523145c9691db5e9de06d3ced97ad7ab31bec47b155067826dd4d818bf7e.json",
      "zscore_stats_8024290b30af006883170c818f8abe26b45411dfd4be3e6f964031c779df3d78.json",
      "zscore_stats_88f31e3d77d20bcbf2c50cf9cf2e96127c7427d2249d601fbf0d224acc3b7b9f.json",
      "zscore_stats_9113fb7b8730b22b557401ea4aab0e9bca8cf7d00da1e02731110e3003b2f180.json",
      "zscore_stats_932925f7cfeb8d1d52e840ff8140d4d00af81de5457ec345d240963b100e7c84.json",
      "zscore_stats_994f1f3d672294c594a359521d5182a2cfbd5ac18aaf6c751ca1fd975624e294.json",
      "zscore_stats_a241e6afb22539e701833caa0f65674f9a8c92056ef8a7bfd5b38a248dfd96d5.json",
      "zscore_stats_a3f936cedad1712253c1092798f3204a41886ae794d638a63df7359e24f85a48.json",
      "zscore_stats_ade9d74c51e0751635f5f825abc49f0c37e3a2aa9e38fbf5ca1c5db669df95da.json",
      "zscore_stats_c206e9feac3ac2d101f7b476d6096785ff22cad9dc07ca5efee52f3f53b135aa.json",
      "zscore_stats_d479e31e975201c0e9aa58566a1d9f2913af04dd02d90a151c30a0313d16b2ef.json",
      "zscore_stats_dbd1e3e75491c6ca0aa571bf4c4932b0a840207bdfe2cf58453d456d0437576a.json",
      "zscore_stats_de0f1f132a7a2cdf08d6039c2e5d51bd9b278a21c4429ca994a6348394b864fd.json",
      "zscore_stats_f8f17016b700e4202bcecc689662a9bba262b7f522d5d5de4019ebf380796e24.json",
      "zscore_stats_f925458c22a7fc4289c02181c881e480b12fe7c4b66d388f9b90874a55416037.json",
      "zscore_stats_fc77830259c1839df5ce4458f61dceaec9d962bcb503a171e102776bfef285a3.json"
    ],
    "calibration_files_before": [
      "zscore_stats_0f508c3b81261f848bec6894353a9b179473b0d541fb518fcb343df04980e083.json",
      "zscore_stats_185115b683c268aaa7bfadc05172da61b0040fafd6284b178247a331eef1ff27.json",
      "zscore_stats_1b1366b0651ce01726c590f95c447c04198b32fa5639bea8b70db49b59b83eee.json",
      "zscore_stats_1b9e3681228d0b6a563491ea5b671e9b2c242a3437864e27c766e80fa29185ce.json",
      "zscore_stats_2196651d933885b1b0a412d54c87017a0c7f3f560d19bdf13756b06905095217.json",
      "zscore_stats_365a4eb7b2c8908e0ee6a460598261488cb4af6d5dc5b607d5940786531c1892.json",
      "zscore_stats_3a7879b618cbb5e3b7444afec5eb976ef66f33a11b71d39daa842c52eebe7cc3.json",
      "zscore_stats_546f9c8a024928d218fd99809d8932d79f9f4a0c50a9f91846eab77570ce9b29.json",
      "zscore_stats_5705dea3c0fc7814e36dd27e7bc71789320dcefd12324a22044b4a234e051d34.json",
      "zscore_stats_59888b2b0d2540ffc20e550610ac22e03aa78c3abb6e440125b423f7c44025dc.json",
      "zscore_stats_6cf18ceb480060f73746206f45dac559fe4cf9eb848ab29864a7da28804e4f67.json",
      "zscore_stats_6dfe1f39d42493401943f45edb502b34aac5565a91d542247742b9781e9ac83e.json",
      "zscore_stats_75c55d624bb2ac20206bec9f255f2855ae402923ad2de6bfe407416366ecf6bf.json",
      "zscore_stats_8023523145c9691db5e9de06d3ced97ad7ab31bec47b155067826dd4d818bf7e.json",
      "zscore_stats_8024290b30af006883170c818f8abe26b45411dfd4be3e6f964031c779df3d78.json",
      "zscore_stats_88f31e3d77d20bcbf2c50cf9cf2e96127c7427d2249d601fbf0d224acc3b7b9f.json",
      "zscore_stats_9113fb7b8730b22b557401ea4aab0e9bca8cf7d00da1e02731110e3003b2f180.json",
      "zscore_stats_932925f7cfeb8d1d52e840ff8140d4d00af81de5457ec345d240963b100e7c84.json",
      "zscore_stats_994f1f3d672294c594a359521d5182a2cfbd5ac18aaf6c751ca1fd975624e294.json",
      "zscore_stats_a241e6afb22539e701833caa0f65674f9a8c92056ef8a7bfd5b38a248dfd96d5.json",
      "zscore_stats_a3f936cedad1712253c1092798f3204a41886ae794d638a63df7359e24f85a48.json",
      "zscore_stats_ade9d74c51e0751635f5f825abc49f0c37e3a2aa9e38fbf5ca1c5db669df95da.json",
      "zscore_stats_c206e9feac3ac2d101f7b476d6096785ff22cad9dc07ca5efee52f3f53b135aa.json",
      "zscore_stats_d479e31e975201c0e9aa58566a1d9f2913af04dd02d90a151c30a0313d16b2ef.json",
      "zscore_stats_dbd1e3e75491c6ca0aa571bf4c4932b0a840207bdfe2cf58453d456d0437576a.json",
      "zscore_stats_de0f1f132a7a2cdf08d6039c2e5d51bd9b278a21c4429ca994a6348394b864fd.json",
      "zscore_stats_f8f17016b700e4202bcecc689662a9bba262b7f522d5d5de4019ebf380796e24.json",
      "zscore_stats_f925458c22a7fc4289c02181c881e480b12fe7c4b66d388f9b90874a55416037.json",
      "zscore_stats_fc77830259c1839df5ce4458f61dceaec9d962bcb503a171e102776bfef285a3.json"
    ],
    "name": "sensitivity_d2000_r2000_seed42",
    "new_calibration_files": [],
    "request": {
      "environment": {
        "preset": "interfacial_neg"
      },
      "n_decoys": 2000,
      "n_random": 2000,
      "residues": [
        "A",
        "R",
        "N",
        "D",
        "C",
        "Q",
        "E",
        "G",
        "H",
        "I",
        "L",
        "K",
        "M",
        "F",
        "P",
        "S",
        "T",
        "W",
        "Y",
        "V"
      ],
      "seed": 42,
      "sequence": "LKKLLKLLKKLLKLLKKLLK",
      "weights": {
        "lambda_charge": 3.0,
        "lambda_electrostatic": 4.0,
        "lambda_env": 6.0,
        "lambda_helix_pairs": 1.5,
        "lambda_local": 1.5,
        "lambda_pairwise": 0.1
      }
    },
    "route": "/api/score",
    "wall_seconds": 0.06869416730478406
  },
  {
    "calibration_files_after": [
      "zscore_stats_0f508c3b81261f848bec6894353a9b179473b0d541fb518fcb343df04980e083.json",
      "zscore_stats_185115b683c268aaa7bfadc05172da61b0040fafd6284b178247a331eef1ff27.json",
      "zscore_stats_1b1366b0651ce01726c590f95c447c04198b32fa5639bea8b70db49b59b83eee.json",
      "zscore_stats_1b9e3681228d0b6a563491ea5b671e9b2c242a3437864e27c766e80fa29185ce.json",
      "zscore_stats_2196651d933885b1b0a412d54c87017a0c7f3f560d19bdf13756b06905095217.json",
      "zscore_stats_365a4eb7b2c8908e0ee6a460598261488cb4af6d5dc5b607d5940786531c1892.json",
      "zscore_stats_3a7879b618cbb5e3b7444afec5eb976ef66f33a11b71d39daa842c52eebe7cc3.json",
      "zscore_stats_546f9c8a024928d218fd99809d8932d79f9f4a0c50a9f91846eab77570ce9b29.json",
      "zscore_stats_5705dea3c0fc7814e36dd27e7bc71789320dcefd12324a22044b4a234e051d34.json",
      "zscore_stats_59888b2b0d2540ffc20e550610ac22e03aa78c3abb6e440125b423f7c44025dc.json",
      "zscore_stats_6cf18ceb480060f73746206f45dac559fe4cf9eb848ab29864a7da28804e4f67.json",
      "zscore_stats_6dfe1f39d42493401943f45edb502b34aac5565a91d542247742b9781e9ac83e.json",
      "zscore_stats_75c55d624bb2ac20206bec9f255f2855ae402923ad2de6bfe407416366ecf6bf.json",
      "zscore_stats_8023523145c9691db5e9de06d3ced97ad7ab31bec47b155067826dd4d818bf7e.json",
      "zscore_stats_8024290b30af006883170c818f8abe26b45411dfd4be3e6f964031c779df3d78.json",
      "zscore_stats_88f31e3d77d20bcbf2c50cf9cf2e96127c7427d2249d601fbf0d224acc3b7b9f.json",
      "zscore_stats_9113fb7b8730b22b557401ea4aab0e9bca8cf7d00da1e02731110e3003b2f180.json",
      "zscore_stats_932925f7cfeb8d1d52e840ff8140d4d00af81de5457ec345d240963b100e7c84.json",
      "zscore_stats_994f1f3d672294c594a359521d5182a2cfbd5ac18aaf6c751ca1fd975624e294.json",
      "zscore_stats_a241e6afb22539e701833caa0f65674f9a8c92056ef8a7bfd5b38a248dfd96d5.json",
      "zscore_stats_a3f936cedad1712253c1092798f3204a41886ae794d638a63df7359e24f85a48.json",
      "zscore_stats_ade9d74c51e0751635f5f825abc49f0c37e3a2aa9e38fbf5ca1c5db669df95da.json",
      "zscore_stats_c206e9feac3ac2d101f7b476d6096785ff22cad9dc07ca5efee52f3f53b135aa.json",
      "zscore_stats_d479e31e975201c0e9aa58566a1d9f2913af04dd02d90a151c30a0313d16b2ef.json",
      "zscore_stats_dbd1e3e75491c6ca0aa571bf4c4932b0a840207bdfe2cf58453d456d0437576a.json",
      "zscore_stats_de0f1f132a7a2cdf08d6039c2e5d51bd9b278a21c4429ca994a6348394b864fd.json",
      "zscore_stats_f8f17016b700e4202bcecc689662a9bba262b7f522d5d5de4019ebf380796e24.json",
      "zscore_stats_f925458c22a7fc4289c02181c881e480b12fe7c4b66d388f9b90874a55416037.json",
      "zscore_stats_fc77830259c1839df5ce4458f61dceaec9d962bcb503a171e102776bfef285a3.json"
    ],
    "calibration_files_before": [
      "zscore_stats_0f508c3b81261f848bec6894353a9b179473b0d541fb518fcb343df04980e083.json",
      "zscore_stats_185115b683c268aaa7bfadc05172da61b0040fafd6284b178247a331eef1ff27.json",
      "zscore_stats_1b1366b0651ce01726c590f95c447c04198b32fa5639bea8b70db49b59b83eee.json",
      "zscore_stats_1b9e3681228d0b6a563491ea5b671e9b2c242a3437864e27c766e80fa29185ce.json",
      "zscore_stats_2196651d933885b1b0a412d54c87017a0c7f3f560d19bdf13756b06905095217.json",
      "zscore_stats_365a4eb7b2c8908e0ee6a460598261488cb4af6d5dc5b607d5940786531c1892.json",
      "zscore_stats_3a7879b618cbb5e3b7444afec5eb976ef66f33a11b71d39daa842c52eebe7cc3.json",
      "zscore_stats_546f9c8a024928d218fd99809d8932d79f9f4a0c50a9f91846eab77570ce9b29.json",
      "zscore_stats_5705dea3c0fc7814e36dd27e7bc71789320dcefd12324a22044b4a234e051d34.json",
      "zscore_stats_59888b2b0d2540ffc20e550610ac22e03aa78c3abb6e440125b423f7c44025dc.json",
      "zscore_stats_6cf18ceb480060f73746206f45dac559fe4cf9eb848ab29864a7da28804e4f67.json",
      "zscore_stats_6dfe1f39d42493401943f45edb502b34aac5565a91d542247742b9781e9ac83e.json",
      "zscore_stats_75c55d624bb2ac20206bec9f255f2855ae402923ad2de6bfe407416366ecf6bf.json",
      "zscore_stats_8023523145c9691db5e9de06d3ced97ad7ab31bec47b155067826dd4d818bf7e.json",
      "zscore_stats_8024290b30af006883170c818f8abe26b45411dfd4be3e6f964031c779df3d78.json",
      "zscore_stats_88f31e3d77d20bcbf2c50cf9cf2e96127c7427d2249d601fbf0d224acc3b7b9f.json",
      "zscore_stats_9113fb7b8730b22b557401ea4aab0e9bca8cf7d00da1e02731110e3003b2f180.json",
      "zscore_stats_932925f7cfeb8d1d52e840ff8140d4d00af81de5457ec345d240963b100e7c84.json",
      "zscore_stats_994f1f3d672294c594a359521d5182a2cfbd5ac18aaf6c751ca1fd975624e294.json",
      "zscore_stats_a241e6afb22539e701833caa0f65674f9a8c92056ef8a7bfd5b38a248dfd96d5.json",
      "zscore_stats_a3f936cedad1712253c1092798f3204a41886ae794d638a63df7359e24f85a48.json",
      "zscore_stats_ade9d74c51e0751635f5f825abc49f0c37e3a2aa9e38fbf5ca1c5db669df95da.json",
      "zscore_stats_c206e9feac3ac2d101f7b476d6096785ff22cad9dc07ca5efee52f3f53b135aa.json",
      "zscore_stats_d479e31e975201c0e9aa58566a1d9f2913af04dd02d90a151c30a0313d16b2ef.json",
      "zscore_stats_dbd1e3e75491c6ca0aa571bf4c4932b0a840207bdfe2cf58453d456d0437576a.json",
      "zscore_stats_de0f1f132a7a2cdf08d6039c2e5d51bd9b278a21c4429ca994a6348394b864fd.json",
      "zscore_stats_f8f17016b700e4202bcecc689662a9bba262b7f522d5d5de4019ebf380796e24.json",
      "zscore_stats_f925458c22a7fc4289c02181c881e480b12fe7c4b66d388f9b90874a55416037.json",
      "zscore_stats_fc77830259c1839df5ce4458f61dceaec9d962bcb503a171e102776bfef285a3.json"
    ],
    "name": "sensitivity_d2000_r2000_seed43",
    "new_calibration_files": [],
    "request": {
      "environment": {
        "preset": "interfacial_neg"
      },
      "n_decoys": 2000,
      "n_random": 2000,
      "residues": [
        "A",
        "R",
        "N",
        "D",
        "C",
        "Q",
        "E",
        "G",
        "H",
        "I",
        "L",
        "K",
        "M",
        "F",
        "P",
        "S",
        "T",
        "W",
        "Y",
        "V"
      ],
      "seed": 43,
      "sequence": "LKKLLKLLKKLLKLLKKLLK",
      "weights": {
        "lambda_charge": 3.0,
        "lambda_electrostatic": 4.0,
        "lambda_env": 6.0,
        "lambda_helix_pairs": 1.5,
        "lambda_local": 1.5,
        "lambda_pairwise": 0.1
      }
    },
    "route": "/api/score",
    "wall_seconds": 0.06773166684433818
  },
  {
    "calibration_files_after": [
      "zscore_stats_0f508c3b81261f848bec6894353a9b179473b0d541fb518fcb343df04980e083.json",
      "zscore_stats_185115b683c268aaa7bfadc05172da61b0040fafd6284b178247a331eef1ff27.json",
      "zscore_stats_1b1366b0651ce01726c590f95c447c04198b32fa5639bea8b70db49b59b83eee.json",
      "zscore_stats_1b9e3681228d0b6a563491ea5b671e9b2c242a3437864e27c766e80fa29185ce.json",
      "zscore_stats_2196651d933885b1b0a412d54c87017a0c7f3f560d19bdf13756b06905095217.json",
      "zscore_stats_365a4eb7b2c8908e0ee6a460598261488cb4af6d5dc5b607d5940786531c1892.json",
      "zscore_stats_3a7879b618cbb5e3b7444afec5eb976ef66f33a11b71d39daa842c52eebe7cc3.json",
      "zscore_stats_546f9c8a024928d218fd99809d8932d79f9f4a0c50a9f91846eab77570ce9b29.json",
      "zscore_stats_5705dea3c0fc7814e36dd27e7bc71789320dcefd12324a22044b4a234e051d34.json",
      "zscore_stats_59888b2b0d2540ffc20e550610ac22e03aa78c3abb6e440125b423f7c44025dc.json",
      "zscore_stats_6cf18ceb480060f73746206f45dac559fe4cf9eb848ab29864a7da28804e4f67.json",
      "zscore_stats_6dfe1f39d42493401943f45edb502b34aac5565a91d542247742b9781e9ac83e.json",
      "zscore_stats_75c55d624bb2ac20206bec9f255f2855ae402923ad2de6bfe407416366ecf6bf.json",
      "zscore_stats_8023523145c9691db5e9de06d3ced97ad7ab31bec47b155067826dd4d818bf7e.json",
      "zscore_stats_8024290b30af006883170c818f8abe26b45411dfd4be3e6f964031c779df3d78.json",
      "zscore_stats_88f31e3d77d20bcbf2c50cf9cf2e96127c7427d2249d601fbf0d224acc3b7b9f.json",
      "zscore_stats_9113fb7b8730b22b557401ea4aab0e9bca8cf7d00da1e02731110e3003b2f180.json",
      "zscore_stats_932925f7cfeb8d1d52e840ff8140d4d00af81de5457ec345d240963b100e7c84.json",
      "zscore_stats_994f1f3d672294c594a359521d5182a2cfbd5ac18aaf6c751ca1fd975624e294.json",
      "zscore_stats_a241e6afb22539e701833caa0f65674f9a8c92056ef8a7bfd5b38a248dfd96d5.json",
      "zscore_stats_a3f936cedad1712253c1092798f3204a41886ae794d638a63df7359e24f85a48.json",
      "zscore_stats_ade9d74c51e0751635f5f825abc49f0c37e3a2aa9e38fbf5ca1c5db669df95da.json",
      "zscore_stats_c206e9feac3ac2d101f7b476d6096785ff22cad9dc07ca5efee52f3f53b135aa.json",
      "zscore_stats_d479e31e975201c0e9aa58566a1d9f2913af04dd02d90a151c30a0313d16b2ef.json",
      "zscore_stats_dbd1e3e75491c6ca0aa571bf4c4932b0a840207bdfe2cf58453d456d0437576a.json",
      "zscore_stats_de0f1f132a7a2cdf08d6039c2e5d51bd9b278a21c4429ca994a6348394b864fd.json",
      "zscore_stats_f8f17016b700e4202bcecc689662a9bba262b7f522d5d5de4019ebf380796e24.json",
      "zscore_stats_f925458c22a7fc4289c02181c881e480b12fe7c4b66d388f9b90874a55416037.json",
      "zscore_stats_fc77830259c1839df5ce4458f61dceaec9d962bcb503a171e102776bfef285a3.json"
    ],
    "calibration_files_before": [
      "zscore_stats_0f508c3b81261f848bec6894353a9b179473b0d541fb518fcb343df04980e083.json",
      "zscore_stats_185115b683c268aaa7bfadc05172da61b0040fafd6284b178247a331eef1ff27.json",
      "zscore_stats_1b1366b0651ce01726c590f95c447c04198b32fa5639bea8b70db49b59b83eee.json",
      "zscore_stats_1b9e3681228d0b6a563491ea5b671e9b2c242a3437864e27c766e80fa29185ce.json",
      "zscore_stats_2196651d933885b1b0a412d54c87017a0c7f3f560d19bdf13756b06905095217.json",
      "zscore_stats_365a4eb7b2c8908e0ee6a460598261488cb4af6d5dc5b607d5940786531c1892.json",
      "zscore_stats_3a7879b618cbb5e3b7444afec5eb976ef66f33a11b71d39daa842c52eebe7cc3.json",
      "zscore_stats_546f9c8a024928d218fd99809d8932d79f9f4a0c50a9f91846eab77570ce9b29.json",
      "zscore_stats_5705dea3c0fc7814e36dd27e7bc71789320dcefd12324a22044b4a234e051d34.json",
      "zscore_stats_59888b2b0d2540ffc20e550610ac22e03aa78c3abb6e440125b423f7c44025dc.json",
      "zscore_stats_6cf18ceb480060f73746206f45dac559fe4cf9eb848ab29864a7da28804e4f67.json",
      "zscore_stats_6dfe1f39d42493401943f45edb502b34aac5565a91d542247742b9781e9ac83e.json",
      "zscore_stats_75c55d624bb2ac20206bec9f255f2855ae402923ad2de6bfe407416366ecf6bf.json",
      "zscore_stats_8023523145c9691db5e9de06d3ced97ad7ab31bec47b155067826dd4d818bf7e.json",
      "zscore_stats_8024290b30af006883170c818f8abe26b45411dfd4be3e6f964031c779df3d78.json",
      "zscore_stats_88f31e3d77d20bcbf2c50cf9cf2e96127c7427d2249d601fbf0d224acc3b7b9f.json",
      "zscore_stats_9113fb7b8730b22b557401ea4aab0e9bca8cf7d00da1e02731110e3003b2f180.json",
      "zscore_stats_932925f7cfeb8d1d52e840ff8140d4d00af81de5457ec345d240963b100e7c84.json",
      "zscore_stats_994f1f3d672294c594a359521d5182a2cfbd5ac18aaf6c751ca1fd975624e294.json",
      "zscore_stats_a241e6afb22539e701833caa0f65674f9a8c92056ef8a7bfd5b38a248dfd96d5.json",
      "zscore_stats_a3f936cedad1712253c1092798f3204a41886ae794d638a63df7359e24f85a48.json",
      "zscore_stats_ade9d74c51e0751635f5f825abc49f0c37e3a2aa9e38fbf5ca1c5db669df95da.json",
      "zscore_stats_c206e9feac3ac2d101f7b476d6096785ff22cad9dc07ca5efee52f3f53b135aa.json",
      "zscore_stats_d479e31e975201c0e9aa58566a1d9f2913af04dd02d90a151c30a0313d16b2ef.json",
      "zscore_stats_dbd1e3e75491c6ca0aa571bf4c4932b0a840207bdfe2cf58453d456d0437576a.json",
      "zscore_stats_de0f1f132a7a2cdf08d6039c2e5d51bd9b278a21c4429ca994a6348394b864fd.json",
      "zscore_stats_f8f17016b700e4202bcecc689662a9bba262b7f522d5d5de4019ebf380796e24.json",
      "zscore_stats_f925458c22a7fc4289c02181c881e480b12fe7c4b66d388f9b90874a55416037.json",
      "zscore_stats_fc77830259c1839df5ce4458f61dceaec9d962bcb503a171e102776bfef285a3.json"
    ],
    "name": "sensitivity_d2000_r2000_seed44",
    "new_calibration_files": [],
    "request": {
      "environment": {
        "preset": "interfacial_neg"
      },
      "n_decoys": 2000,
      "n_random": 2000,
      "residues": [
        "A",
        "R",
        "N",
        "D",
        "C",
        "Q",
        "E",
        "G",
        "H",
        "I",
        "L",
        "K",
        "M",
        "F",
        "P",
        "S",
        "T",
        "W",
        "Y",
        "V"
      ],
      "seed": 44,
      "sequence": "LKKLLKLLKKLLKLLKKLLK",
      "weights": {
        "lambda_charge": 3.0,
        "lambda_electrostatic": 4.0,
        "lambda_env": 6.0,
        "lambda_helix_pairs": 1.5,
        "lambda_local": 1.5,
        "lambda_pairwise": 0.1
      }
    },
    "route": "/api/score",
    "wall_seconds": 0.07299187500029802
  },
  {
    "calibration_files_after": [
      "zscore_stats_cfde65cf195a39ed27bad5aeba3819364e16189f114e45a8e24f90ec28fa3ee3.json"
    ],
    "calibration_files_before": [],
    "name": "timing_score_L8_seed42_cold",
    "new_calibration_files": [
      "zscore_stats_cfde65cf195a39ed27bad5aeba3819364e16189f114e45a8e24f90ec28fa3ee3.json"
    ],
    "request": {
      "environment": {
        "preset": "interfacial_neg"
      },
      "n_decoys": 2000,
      "n_random": 1000,
      "residues": [
        "A",
        "R",
        "N",
        "D",
        "C",
        "Q",
        "E",
        "G",
        "H",
        "I",
        "L",
        "K",
        "M",
        "F",
        "P",
        "S",
        "T",
        "W",
        "Y",
        "V"
      ],
      "seed": 42,
      "sequence": "LKKLLKLL",
      "weights": {
        "lambda_charge": 3.0,
        "lambda_electrostatic": 4.0,
        "lambda_env": 6.0,
        "lambda_helix_pairs": 1.5,
        "lambda_local": 1.5,
        "lambda_pairwise": 0.1
      }
    },
    "route": "/api/score",
    "wall_seconds": 0.0499190422706306
  },
  {
    "calibration_files_after": [
      "zscore_stats_cfde65cf195a39ed27bad5aeba3819364e16189f114e45a8e24f90ec28fa3ee3.json"
    ],
    "calibration_files_before": [
      "zscore_stats_cfde65cf195a39ed27bad5aeba3819364e16189f114e45a8e24f90ec28fa3ee3.json"
    ],
    "name": "timing_score_L8_seed42_warm",
    "new_calibration_files": [],
    "request": {
      "environment": {
        "preset": "interfacial_neg"
      },
      "n_decoys": 2000,
      "n_random": 1000,
      "residues": [
        "A",
        "R",
        "N",
        "D",
        "C",
        "Q",
        "E",
        "G",
        "H",
        "I",
        "L",
        "K",
        "M",
        "F",
        "P",
        "S",
        "T",
        "W",
        "Y",
        "V"
      ],
      "seed": 42,
      "sequence": "LKKLLKLL",
      "weights": {
        "lambda_charge": 3.0,
        "lambda_electrostatic": 4.0,
        "lambda_env": 6.0,
        "lambda_helix_pairs": 1.5,
        "lambda_local": 1.5,
        "lambda_pairwise": 0.1
      }
    },
    "route": "/api/score",
    "wall_seconds": 0.018736707977950573
  },
  {
    "calibration_files_after": [
      "zscore_stats_cfde65cf195a39ed27bad5aeba3819364e16189f114e45a8e24f90ec28fa3ee3.json"
    ],
    "calibration_files_before": [],
    "name": "timing_design_L8_seed42_cold",
    "new_calibration_files": [
      "zscore_stats_cfde65cf195a39ed27bad5aeba3819364e16189f114e45a8e24f90ec28fa3ee3.json"
    ],
    "request": {
      "environment": {
        "preset": "interfacial_neg"
      },
      "length": 8,
      "n_decoys": 2000,
      "residues": [
        "A",
        "R",
        "N",
        "D",
        "C",
        "Q",
        "E",
        "G",
        "H",
        "I",
        "L",
        "K",
        "M",
        "F",
        "P",
        "S",
        "T",
        "W",
        "Y",
        "V"
      ],
      "restarts": 2,
      "seed": 42,
      "steps": 3000,
      "weights": {
        "lambda_charge": 3.0,
        "lambda_electrostatic": 4.0,
        "lambda_env": 6.0,
        "lambda_helix_pairs": 1.5,
        "lambda_local": 1.5,
        "lambda_pairwise": 0.1
      }
    },
    "route": "/api/design",
    "wall_seconds": 0.14139558281749487
  },
  {
    "calibration_files_after": [
      "zscore_stats_cfde65cf195a39ed27bad5aeba3819364e16189f114e45a8e24f90ec28fa3ee3.json"
    ],
    "calibration_files_before": [
      "zscore_stats_cfde65cf195a39ed27bad5aeba3819364e16189f114e45a8e24f90ec28fa3ee3.json"
    ],
    "name": "timing_design_L8_seed42_warm",
    "new_calibration_files": [],
    "request": {
      "environment": {
        "preset": "interfacial_neg"
      },
      "length": 8,
      "n_decoys": 2000,
      "residues": [
        "A",
        "R",
        "N",
        "D",
        "C",
        "Q",
        "E",
        "G",
        "H",
        "I",
        "L",
        "K",
        "M",
        "F",
        "P",
        "S",
        "T",
        "W",
        "Y",
        "V"
      ],
      "restarts": 2,
      "seed": 42,
      "steps": 3000,
      "weights": {
        "lambda_charge": 3.0,
        "lambda_electrostatic": 4.0,
        "lambda_env": 6.0,
        "lambda_helix_pairs": 1.5,
        "lambda_local": 1.5,
        "lambda_pairwise": 0.1
      }
    },
    "route": "/api/design",
    "wall_seconds": 0.12406441709026694
  },
  {
    "calibration_files_after": [
      "zscore_stats_08eca55efabc1647efbcea0c7bb7765346577fea59177f74a845bb9cb92766bc.json"
    ],
    "calibration_files_before": [],
    "name": "timing_score_L8_seed43_cold",
    "new_calibration_files": [
      "zscore_stats_08eca55efabc1647efbcea0c7bb7765346577fea59177f74a845bb9cb92766bc.json"
    ],
    "request": {
      "environment": {
        "preset": "interfacial_neg"
      },
      "n_decoys": 2000,
      "n_random": 1000,
      "residues": [
        "A",
        "R",
        "N",
        "D",
        "C",
        "Q",
        "E",
        "G",
        "H",
        "I",
        "L",
        "K",
        "M",
        "F",
        "P",
        "S",
        "T",
        "W",
        "Y",
        "V"
      ],
      "seed": 43,
      "sequence": "LKKLLKLL",
      "weights": {
        "lambda_charge": 3.0,
        "lambda_electrostatic": 4.0,
        "lambda_env": 6.0,
        "lambda_helix_pairs": 1.5,
        "lambda_local": 1.5,
        "lambda_pairwise": 0.1
      }
    },
    "route": "/api/score",
    "wall_seconds": 0.051271290984004736
  },
  {
    "calibration_files_after": [
      "zscore_stats_08eca55efabc1647efbcea0c7bb7765346577fea59177f74a845bb9cb92766bc.json"
    ],
    "calibration_files_before": [
      "zscore_stats_08eca55efabc1647efbcea0c7bb7765346577fea59177f74a845bb9cb92766bc.json"
    ],
    "name": "timing_score_L8_seed43_warm",
    "new_calibration_files": [],
    "request": {
      "environment": {
        "preset": "interfacial_neg"
      },
      "n_decoys": 2000,
      "n_random": 1000,
      "residues": [
        "A",
        "R",
        "N",
        "D",
        "C",
        "Q",
        "E",
        "G",
        "H",
        "I",
        "L",
        "K",
        "M",
        "F",
        "P",
        "S",
        "T",
        "W",
        "Y",
        "V"
      ],
      "seed": 43,
      "sequence": "LKKLLKLL",
      "weights": {
        "lambda_charge": 3.0,
        "lambda_electrostatic": 4.0,
        "lambda_env": 6.0,
        "lambda_helix_pairs": 1.5,
        "lambda_local": 1.5,
        "lambda_pairwise": 0.1
      }
    },
    "route": "/api/score",
    "wall_seconds": 0.019019541796296835
  },
  {
    "calibration_files_after": [
      "zscore_stats_08eca55efabc1647efbcea0c7bb7765346577fea59177f74a845bb9cb92766bc.json"
    ],
    "calibration_files_before": [],
    "name": "timing_design_L8_seed43_cold",
    "new_calibration_files": [
      "zscore_stats_08eca55efabc1647efbcea0c7bb7765346577fea59177f74a845bb9cb92766bc.json"
    ],
    "request": {
      "environment": {
        "preset": "interfacial_neg"
      },
      "length": 8,
      "n_decoys": 2000,
      "residues": [
        "A",
        "R",
        "N",
        "D",
        "C",
        "Q",
        "E",
        "G",
        "H",
        "I",
        "L",
        "K",
        "M",
        "F",
        "P",
        "S",
        "T",
        "W",
        "Y",
        "V"
      ],
      "restarts": 2,
      "seed": 43,
      "steps": 3000,
      "weights": {
        "lambda_charge": 3.0,
        "lambda_electrostatic": 4.0,
        "lambda_env": 6.0,
        "lambda_helix_pairs": 1.5,
        "lambda_local": 1.5,
        "lambda_pairwise": 0.1
      }
    },
    "route": "/api/design",
    "wall_seconds": 0.13752020802348852
  },
  {
    "calibration_files_after": [
      "zscore_stats_08eca55efabc1647efbcea0c7bb7765346577fea59177f74a845bb9cb92766bc.json"
    ],
    "calibration_files_before": [
      "zscore_stats_08eca55efabc1647efbcea0c7bb7765346577fea59177f74a845bb9cb92766bc.json"
    ],
    "name": "timing_design_L8_seed43_warm",
    "new_calibration_files": [],
    "request": {
      "environment": {
        "preset": "interfacial_neg"
      },
      "length": 8,
      "n_decoys": 2000,
      "residues": [
        "A",
        "R",
        "N",
        "D",
        "C",
        "Q",
        "E",
        "G",
        "H",
        "I",
        "L",
        "K",
        "M",
        "F",
        "P",
        "S",
        "T",
        "W",
        "Y",
        "V"
      ],
      "restarts": 2,
      "seed": 43,
      "steps": 3000,
      "weights": {
        "lambda_charge": 3.0,
        "lambda_electrostatic": 4.0,
        "lambda_env": 6.0,
        "lambda_helix_pairs": 1.5,
        "lambda_local": 1.5,
        "lambda_pairwise": 0.1
      }
    },
    "route": "/api/design",
    "wall_seconds": 0.12454674998298287
  },
  {
    "calibration_files_after": [
      "zscore_stats_5b226bb8f32078c7d556141f76a05f301e8ca9d9f3c0d3fb00db7bc332b8def8.json"
    ],
    "calibration_files_before": [],
    "name": "timing_score_L8_seed44_cold",
    "new_calibration_files": [
      "zscore_stats_5b226bb8f32078c7d556141f76a05f301e8ca9d9f3c0d3fb00db7bc332b8def8.json"
    ],
    "request": {
      "environment": {
        "preset": "interfacial_neg"
      },
      "n_decoys": 2000,
      "n_random": 1000,
      "residues": [
        "A",
        "R",
        "N",
        "D",
        "C",
        "Q",
        "E",
        "G",
        "H",
        "I",
        "L",
        "K",
        "M",
        "F",
        "P",
        "S",
        "T",
        "W",
        "Y",
        "V"
      ],
      "seed": 44,
      "sequence": "LKKLLKLL",
      "weights": {
        "lambda_charge": 3.0,
        "lambda_electrostatic": 4.0,
        "lambda_env": 6.0,
        "lambda_helix_pairs": 1.5,
        "lambda_local": 1.5,
        "lambda_pairwise": 0.1
      }
    },
    "route": "/api/score",
    "wall_seconds": 0.052624375093728304
  },
  {
    "calibration_files_after": [
      "zscore_stats_5b226bb8f32078c7d556141f76a05f301e8ca9d9f3c0d3fb00db7bc332b8def8.json"
    ],
    "calibration_files_before": [
      "zscore_stats_5b226bb8f32078c7d556141f76a05f301e8ca9d9f3c0d3fb00db7bc332b8def8.json"
    ],
    "name": "timing_score_L8_seed44_warm",
    "new_calibration_files": [],
    "request": {
      "environment": {
        "preset": "interfacial_neg"
      },
      "n_decoys": 2000,
      "n_random": 1000,
      "residues": [
        "A",
        "R",
        "N",
        "D",
        "C",
        "Q",
        "E",
        "G",
        "H",
        "I",
        "L",
        "K",
        "M",
        "F",
        "P",
        "S",
        "T",
        "W",
        "Y",
        "V"
      ],
      "seed": 44,
      "sequence": "LKKLLKLL",
      "weights": {
        "lambda_charge": 3.0,
        "lambda_electrostatic": 4.0,
        "lambda_env": 6.0,
        "lambda_helix_pairs": 1.5,
        "lambda_local": 1.5,
        "lambda_pairwise": 0.1
      }
    },
    "route": "/api/score",
    "wall_seconds": 0.01840533409267664
  },
  {
    "calibration_files_after": [
      "zscore_stats_5b226bb8f32078c7d556141f76a05f301e8ca9d9f3c0d3fb00db7bc332b8def8.json"
    ],
    "calibration_files_before": [],
    "name": "timing_design_L8_seed44_cold",
    "new_calibration_files": [
      "zscore_stats_5b226bb8f32078c7d556141f76a05f301e8ca9d9f3c0d3fb00db7bc332b8def8.json"
    ],
    "request": {
      "environment": {
        "preset": "interfacial_neg"
      },
      "length": 8,
      "n_decoys": 2000,
      "residues": [
        "A",
        "R",
        "N",
        "D",
        "C",
        "Q",
        "E",
        "G",
        "H",
        "I",
        "L",
        "K",
        "M",
        "F",
        "P",
        "S",
        "T",
        "W",
        "Y",
        "V"
      ],
      "restarts": 2,
      "seed": 44,
      "steps": 3000,
      "weights": {
        "lambda_charge": 3.0,
        "lambda_electrostatic": 4.0,
        "lambda_env": 6.0,
        "lambda_helix_pairs": 1.5,
        "lambda_local": 1.5,
        "lambda_pairwise": 0.1
      }
    },
    "route": "/api/design",
    "wall_seconds": 0.1364934998564422
  },
  {
    "calibration_files_after": [
      "zscore_stats_5b226bb8f32078c7d556141f76a05f301e8ca9d9f3c0d3fb00db7bc332b8def8.json"
    ],
    "calibration_files_before": [
      "zscore_stats_5b226bb8f32078c7d556141f76a05f301e8ca9d9f3c0d3fb00db7bc332b8def8.json"
    ],
    "name": "timing_design_L8_seed44_warm",
    "new_calibration_files": [],
    "request": {
      "environment": {
        "preset": "interfacial_neg"
      },
      "length": 8,
      "n_decoys": 2000,
      "residues": [
        "A",
        "R",
        "N",
        "D",
        "C",
        "Q",
        "E",
        "G",
        "H",
        "I",
        "L",
        "K",
        "M",
        "F",
        "P",
        "S",
        "T",
        "W",
        "Y",
        "V"
      ],
      "restarts": 2,
      "seed": 44,
      "steps": 3000,
      "weights": {
        "lambda_charge": 3.0,
        "lambda_electrostatic": 4.0,
        "lambda_env": 6.0,
        "lambda_helix_pairs": 1.5,
        "lambda_local": 1.5,
        "lambda_pairwise": 0.1
      }
    },
    "route": "/api/design",
    "wall_seconds": 0.12298037484288216
  },
  {
    "calibration_files_after": [
      "zscore_stats_6e5befd6ad16499ce73e2c8e749cd85b1259b0cac9485b16f58bbc0a10ffa1bc.json"
    ],
    "calibration_files_before": [],
    "name": "timing_score_L16_seed42_cold",
    "new_calibration_files": [
      "zscore_stats_6e5befd6ad16499ce73e2c8e749cd85b1259b0cac9485b16f58bbc0a10ffa1bc.json"
    ],
    "request": {
      "environment": {
        "preset": "interfacial_neg"
      },
      "n_decoys": 2000,
      "n_random": 1000,
      "residues": [
        "A",
        "R",
        "N",
        "D",
        "C",
        "Q",
        "E",
        "G",
        "H",
        "I",
        "L",
        "K",
        "M",
        "F",
        "P",
        "S",
        "T",
        "W",
        "Y",
        "V"
      ],
      "seed": 42,
      "sequence": "LKKLLKLLKKLLKLLK",
      "weights": {
        "lambda_charge": 3.0,
        "lambda_electrostatic": 4.0,
        "lambda_env": 6.0,
        "lambda_helix_pairs": 1.5,
        "lambda_local": 1.5,
        "lambda_pairwise": 0.1
      }
    },
    "route": "/api/score",
    "wall_seconds": 0.09517204063013196
  },
  {
    "calibration_files_after": [
      "zscore_stats_6e5befd6ad16499ce73e2c8e749cd85b1259b0cac9485b16f58bbc0a10ffa1bc.json"
    ],
    "calibration_files_before": [
      "zscore_stats_6e5befd6ad16499ce73e2c8e749cd85b1259b0cac9485b16f58bbc0a10ffa1bc.json"
    ],
    "name": "timing_score_L16_seed42_warm",
    "new_calibration_files": [],
    "request": {
      "environment": {
        "preset": "interfacial_neg"
      },
      "n_decoys": 2000,
      "n_random": 1000,
      "residues": [
        "A",
        "R",
        "N",
        "D",
        "C",
        "Q",
        "E",
        "G",
        "H",
        "I",
        "L",
        "K",
        "M",
        "F",
        "P",
        "S",
        "T",
        "W",
        "Y",
        "V"
      ],
      "seed": 42,
      "sequence": "LKKLLKLLKKLLKLLK",
      "weights": {
        "lambda_charge": 3.0,
        "lambda_electrostatic": 4.0,
        "lambda_env": 6.0,
        "lambda_helix_pairs": 1.5,
        "lambda_local": 1.5,
        "lambda_pairwise": 0.1
      }
    },
    "route": "/api/score",
    "wall_seconds": 0.028207624796777964
  },
  {
    "calibration_files_after": [
      "zscore_stats_6e5befd6ad16499ce73e2c8e749cd85b1259b0cac9485b16f58bbc0a10ffa1bc.json"
    ],
    "calibration_files_before": [],
    "name": "timing_design_L16_seed42_cold",
    "new_calibration_files": [
      "zscore_stats_6e5befd6ad16499ce73e2c8e749cd85b1259b0cac9485b16f58bbc0a10ffa1bc.json"
    ],
    "request": {
      "environment": {
        "preset": "interfacial_neg"
      },
      "length": 16,
      "n_decoys": 2000,
      "residues": [
        "A",
        "R",
        "N",
        "D",
        "C",
        "Q",
        "E",
        "G",
        "H",
        "I",
        "L",
        "K",
        "M",
        "F",
        "P",
        "S",
        "T",
        "W",
        "Y",
        "V"
      ],
      "restarts": 2,
      "seed": 42,
      "steps": 3000,
      "weights": {
        "lambda_charge": 3.0,
        "lambda_electrostatic": 4.0,
        "lambda_env": 6.0,
        "lambda_helix_pairs": 1.5,
        "lambda_local": 1.5,
        "lambda_pairwise": 0.1
      }
    },
    "route": "/api/design",
    "wall_seconds": 0.2629794580861926
  },
  {
    "calibration_files_after": [
      "zscore_stats_6e5befd6ad16499ce73e2c8e749cd85b1259b0cac9485b16f58bbc0a10ffa1bc.json"
    ],
    "calibration_files_before": [
      "zscore_stats_6e5befd6ad16499ce73e2c8e749cd85b1259b0cac9485b16f58bbc0a10ffa1bc.json"
    ],
    "name": "timing_design_L16_seed42_warm",
    "new_calibration_files": [],
    "request": {
      "environment": {
        "preset": "interfacial_neg"
      },
      "length": 16,
      "n_decoys": 2000,
      "residues": [
        "A",
        "R",
        "N",
        "D",
        "C",
        "Q",
        "E",
        "G",
        "H",
        "I",
        "L",
        "K",
        "M",
        "F",
        "P",
        "S",
        "T",
        "W",
        "Y",
        "V"
      ],
      "restarts": 2,
      "seed": 42,
      "steps": 3000,
      "weights": {
        "lambda_charge": 3.0,
        "lambda_electrostatic": 4.0,
        "lambda_env": 6.0,
        "lambda_helix_pairs": 1.5,
        "lambda_local": 1.5,
        "lambda_pairwise": 0.1
      }
    },
    "route": "/api/design",
    "wall_seconds": 0.20967266708612442
  },
  {
    "calibration_files_after": [
      "zscore_stats_748b8e39b1c980b49252dc5a655d6ff271adc73044b13cca556eeb9f32f83648.json"
    ],
    "calibration_files_before": [],
    "name": "timing_score_L16_seed43_cold",
    "new_calibration_files": [
      "zscore_stats_748b8e39b1c980b49252dc5a655d6ff271adc73044b13cca556eeb9f32f83648.json"
    ],
    "request": {
      "environment": {
        "preset": "interfacial_neg"
      },
      "n_decoys": 2000,
      "n_random": 1000,
      "residues": [
        "A",
        "R",
        "N",
        "D",
        "C",
        "Q",
        "E",
        "G",
        "H",
        "I",
        "L",
        "K",
        "M",
        "F",
        "P",
        "S",
        "T",
        "W",
        "Y",
        "V"
      ],
      "seed": 43,
      "sequence": "LKKLLKLLKKLLKLLK",
      "weights": {
        "lambda_charge": 3.0,
        "lambda_electrostatic": 4.0,
        "lambda_env": 6.0,
        "lambda_helix_pairs": 1.5,
        "lambda_local": 1.5,
        "lambda_pairwise": 0.1
      }
    },
    "route": "/api/score",
    "wall_seconds": 0.08095308300107718
  },
  {
    "calibration_files_after": [
      "zscore_stats_748b8e39b1c980b49252dc5a655d6ff271adc73044b13cca556eeb9f32f83648.json"
    ],
    "calibration_files_before": [
      "zscore_stats_748b8e39b1c980b49252dc5a655d6ff271adc73044b13cca556eeb9f32f83648.json"
    ],
    "name": "timing_score_L16_seed43_warm",
    "new_calibration_files": [],
    "request": {
      "environment": {
        "preset": "interfacial_neg"
      },
      "n_decoys": 2000,
      "n_random": 1000,
      "residues": [
        "A",
        "R",
        "N",
        "D",
        "C",
        "Q",
        "E",
        "G",
        "H",
        "I",
        "L",
        "K",
        "M",
        "F",
        "P",
        "S",
        "T",
        "W",
        "Y",
        "V"
      ],
      "seed": 43,
      "sequence": "LKKLLKLLKKLLKLLK",
      "weights": {
        "lambda_charge": 3.0,
        "lambda_electrostatic": 4.0,
        "lambda_env": 6.0,
        "lambda_helix_pairs": 1.5,
        "lambda_local": 1.5,
        "lambda_pairwise": 0.1
      }
    },
    "route": "/api/score",
    "wall_seconds": 0.028200583066791296
  },
  {
    "calibration_files_after": [
      "zscore_stats_748b8e39b1c980b49252dc5a655d6ff271adc73044b13cca556eeb9f32f83648.json"
    ],
    "calibration_files_before": [],
    "name": "timing_design_L16_seed43_cold",
    "new_calibration_files": [
      "zscore_stats_748b8e39b1c980b49252dc5a655d6ff271adc73044b13cca556eeb9f32f83648.json"
    ],
    "request": {
      "environment": {
        "preset": "interfacial_neg"
      },
      "length": 16,
      "n_decoys": 2000,
      "residues": [
        "A",
        "R",
        "N",
        "D",
        "C",
        "Q",
        "E",
        "G",
        "H",
        "I",
        "L",
        "K",
        "M",
        "F",
        "P",
        "S",
        "T",
        "W",
        "Y",
        "V"
      ],
      "restarts": 2,
      "seed": 43,
      "steps": 3000,
      "weights": {
        "lambda_charge": 3.0,
        "lambda_electrostatic": 4.0,
        "lambda_env": 6.0,
        "lambda_helix_pairs": 1.5,
        "lambda_local": 1.5,
        "lambda_pairwise": 0.1
      }
    },
    "route": "/api/design",
    "wall_seconds": 0.2615341250784695
  },
  {
    "calibration_files_after": [
      "zscore_stats_748b8e39b1c980b49252dc5a655d6ff271adc73044b13cca556eeb9f32f83648.json"
    ],
    "calibration_files_before": [
      "zscore_stats_748b8e39b1c980b49252dc5a655d6ff271adc73044b13cca556eeb9f32f83648.json"
    ],
    "name": "timing_design_L16_seed43_warm",
    "new_calibration_files": [],
    "request": {
      "environment": {
        "preset": "interfacial_neg"
      },
      "length": 16,
      "n_decoys": 2000,
      "residues": [
        "A",
        "R",
        "N",
        "D",
        "C",
        "Q",
        "E",
        "G",
        "H",
        "I",
        "L",
        "K",
        "M",
        "F",
        "P",
        "S",
        "T",
        "W",
        "Y",
        "V"
      ],
      "restarts": 2,
      "seed": 43,
      "steps": 3000,
      "weights": {
        "lambda_charge": 3.0,
        "lambda_electrostatic": 4.0,
        "lambda_env": 6.0,
        "lambda_helix_pairs": 1.5,
        "lambda_local": 1.5,
        "lambda_pairwise": 0.1
      }
    },
    "route": "/api/design",
    "wall_seconds": 0.21027541672810912
  },
  {
    "calibration_files_after": [
      "zscore_stats_1306ec04cfc9997dffc4db00e730bcf07032469167618ccee48e87fd542b2532.json"
    ],
    "calibration_files_before": [],
    "name": "timing_score_L16_seed44_cold",
    "new_calibration_files": [
      "zscore_stats_1306ec04cfc9997dffc4db00e730bcf07032469167618ccee48e87fd542b2532.json"
    ],
    "request": {
      "environment": {
        "preset": "interfacial_neg"
      },
      "n_decoys": 2000,
      "n_random": 1000,
      "residues": [
        "A",
        "R",
        "N",
        "D",
        "C",
        "Q",
        "E",
        "G",
        "H",
        "I",
        "L",
        "K",
        "M",
        "F",
        "P",
        "S",
        "T",
        "W",
        "Y",
        "V"
      ],
      "seed": 44,
      "sequence": "LKKLLKLLKKLLKLLK",
      "weights": {
        "lambda_charge": 3.0,
        "lambda_electrostatic": 4.0,
        "lambda_env": 6.0,
        "lambda_helix_pairs": 1.5,
        "lambda_local": 1.5,
        "lambda_pairwise": 0.1
      }
    },
    "route": "/api/score",
    "wall_seconds": 0.08341404236853123
  },
  {
    "calibration_files_after": [
      "zscore_stats_1306ec04cfc9997dffc4db00e730bcf07032469167618ccee48e87fd542b2532.json"
    ],
    "calibration_files_before": [
      "zscore_stats_1306ec04cfc9997dffc4db00e730bcf07032469167618ccee48e87fd542b2532.json"
    ],
    "name": "timing_score_L16_seed44_warm",
    "new_calibration_files": [],
    "request": {
      "environment": {
        "preset": "interfacial_neg"
      },
      "n_decoys": 2000,
      "n_random": 1000,
      "residues": [
        "A",
        "R",
        "N",
        "D",
        "C",
        "Q",
        "E",
        "G",
        "H",
        "I",
        "L",
        "K",
        "M",
        "F",
        "P",
        "S",
        "T",
        "W",
        "Y",
        "V"
      ],
      "seed": 44,
      "sequence": "LKKLLKLLKKLLKLLK",
      "weights": {
        "lambda_charge": 3.0,
        "lambda_electrostatic": 4.0,
        "lambda_env": 6.0,
        "lambda_helix_pairs": 1.5,
        "lambda_local": 1.5,
        "lambda_pairwise": 0.1
      }
    },
    "route": "/api/score",
    "wall_seconds": 0.028100083116441965
  },
  {
    "calibration_files_after": [
      "zscore_stats_1306ec04cfc9997dffc4db00e730bcf07032469167618ccee48e87fd542b2532.json"
    ],
    "calibration_files_before": [],
    "name": "timing_design_L16_seed44_cold",
    "new_calibration_files": [
      "zscore_stats_1306ec04cfc9997dffc4db00e730bcf07032469167618ccee48e87fd542b2532.json"
    ],
    "request": {
      "environment": {
        "preset": "interfacial_neg"
      },
      "length": 16,
      "n_decoys": 2000,
      "residues": [
        "A",
        "R",
        "N",
        "D",
        "C",
        "Q",
        "E",
        "G",
        "H",
        "I",
        "L",
        "K",
        "M",
        "F",
        "P",
        "S",
        "T",
        "W",
        "Y",
        "V"
      ],
      "restarts": 2,
      "seed": 44,
      "steps": 3000,
      "weights": {
        "lambda_charge": 3.0,
        "lambda_electrostatic": 4.0,
        "lambda_env": 6.0,
        "lambda_helix_pairs": 1.5,
        "lambda_local": 1.5,
        "lambda_pairwise": 0.1
      }
    },
    "route": "/api/design",
    "wall_seconds": 0.26362045807763934
  },
  {
    "calibration_files_after": [
      "zscore_stats_1306ec04cfc9997dffc4db00e730bcf07032469167618ccee48e87fd542b2532.json"
    ],
    "calibration_files_before": [
      "zscore_stats_1306ec04cfc9997dffc4db00e730bcf07032469167618ccee48e87fd542b2532.json"
    ],
    "name": "timing_design_L16_seed44_warm",
    "new_calibration_files": [],
    "request": {
      "environment": {
        "preset": "interfacial_neg"
      },
      "length": 16,
      "n_decoys": 2000,
      "residues": [
        "A",
        "R",
        "N",
        "D",
        "C",
        "Q",
        "E",
        "G",
        "H",
        "I",
        "L",
        "K",
        "M",
        "F",
        "P",
        "S",
        "T",
        "W",
        "Y",
        "V"
      ],
      "restarts": 2,
      "seed": 44,
      "steps": 3000,
      "weights": {
        "lambda_charge": 3.0,
        "lambda_electrostatic": 4.0,
        "lambda_env": 6.0,
        "lambda_helix_pairs": 1.5,
        "lambda_local": 1.5,
        "lambda_pairwise": 0.1
      }
    },
    "route": "/api/design",
    "wall_seconds": 0.19471404235810041
  },
  {
    "calibration_files_after": [
      "zscore_stats_d0828274bdeaff71e30ccde14c8b0bf5bfc917d5fd9a798c78cc559eaa0e6311.json"
    ],
    "calibration_files_before": [],
    "name": "timing_score_L24_seed42_cold",
    "new_calibration_files": [
      "zscore_stats_d0828274bdeaff71e30ccde14c8b0bf5bfc917d5fd9a798c78cc559eaa0e6311.json"
    ],
    "request": {
      "environment": {
        "preset": "interfacial_neg"
      },
      "n_decoys": 2000,
      "n_random": 1000,
      "residues": [
        "A",
        "R",
        "N",
        "D",
        "C",
        "Q",
        "E",
        "G",
        "H",
        "I",
        "L",
        "K",
        "M",
        "F",
        "P",
        "S",
        "T",
        "W",
        "Y",
        "V"
      ],
      "seed": 42,
      "sequence": "LKKLLKLLKKLLKLLKKLLKLKKL",
      "weights": {
        "lambda_charge": 3.0,
        "lambda_electrostatic": 4.0,
        "lambda_env": 6.0,
        "lambda_helix_pairs": 1.5,
        "lambda_local": 1.5,
        "lambda_pairwise": 0.1
      }
    },
    "route": "/api/score",
    "wall_seconds": 0.11525066616013646
  },
  {
    "calibration_files_after": [
      "zscore_stats_d0828274bdeaff71e30ccde14c8b0bf5bfc917d5fd9a798c78cc559eaa0e6311.json"
    ],
    "calibration_files_before": [
      "zscore_stats_d0828274bdeaff71e30ccde14c8b0bf5bfc917d5fd9a798c78cc559eaa0e6311.json"
    ],
    "name": "timing_score_L24_seed42_warm",
    "new_calibration_files": [],
    "request": {
      "environment": {
        "preset": "interfacial_neg"
      },
      "n_decoys": 2000,
      "n_random": 1000,
      "residues": [
        "A",
        "R",
        "N",
        "D",
        "C",
        "Q",
        "E",
        "G",
        "H",
        "I",
        "L",
        "K",
        "M",
        "F",
        "P",
        "S",
        "T",
        "W",
        "Y",
        "V"
      ],
      "seed": 42,
      "sequence": "LKKLLKLLKKLLKLLKKLLKLKKL",
      "weights": {
        "lambda_charge": 3.0,
        "lambda_electrostatic": 4.0,
        "lambda_env": 6.0,
        "lambda_helix_pairs": 1.5,
        "lambda_local": 1.5,
        "lambda_pairwise": 0.1
      }
    },
    "route": "/api/score",
    "wall_seconds": 0.04603233374655247
  },
  {
    "calibration_files_after": [
      "zscore_stats_d0828274bdeaff71e30ccde14c8b0bf5bfc917d5fd9a798c78cc559eaa0e6311.json"
    ],
    "calibration_files_before": [],
    "name": "timing_design_L24_seed42_cold",
    "new_calibration_files": [
      "zscore_stats_d0828274bdeaff71e30ccde14c8b0bf5bfc917d5fd9a798c78cc559eaa0e6311.json"
    ],
    "request": {
      "environment": {
        "preset": "interfacial_neg"
      },
      "length": 24,
      "n_decoys": 2000,
      "residues": [
        "A",
        "R",
        "N",
        "D",
        "C",
        "Q",
        "E",
        "G",
        "H",
        "I",
        "L",
        "K",
        "M",
        "F",
        "P",
        "S",
        "T",
        "W",
        "Y",
        "V"
      ],
      "restarts": 2,
      "seed": 42,
      "steps": 3000,
      "weights": {
        "lambda_charge": 3.0,
        "lambda_electrostatic": 4.0,
        "lambda_env": 6.0,
        "lambda_helix_pairs": 1.5,
        "lambda_local": 1.5,
        "lambda_pairwise": 0.1
      }
    },
    "route": "/api/design",
    "wall_seconds": 0.37306233402341604
  },
  {
    "calibration_files_after": [
      "zscore_stats_d0828274bdeaff71e30ccde14c8b0bf5bfc917d5fd9a798c78cc559eaa0e6311.json"
    ],
    "calibration_files_before": [
      "zscore_stats_d0828274bdeaff71e30ccde14c8b0bf5bfc917d5fd9a798c78cc559eaa0e6311.json"
    ],
    "name": "timing_design_L24_seed42_warm",
    "new_calibration_files": [],
    "request": {
      "environment": {
        "preset": "interfacial_neg"
      },
      "length": 24,
      "n_decoys": 2000,
      "residues": [
        "A",
        "R",
        "N",
        "D",
        "C",
        "Q",
        "E",
        "G",
        "H",
        "I",
        "L",
        "K",
        "M",
        "F",
        "P",
        "S",
        "T",
        "W",
        "Y",
        "V"
      ],
      "restarts": 2,
      "seed": 42,
      "steps": 3000,
      "weights": {
        "lambda_charge": 3.0,
        "lambda_electrostatic": 4.0,
        "lambda_env": 6.0,
        "lambda_helix_pairs": 1.5,
        "lambda_local": 1.5,
        "lambda_pairwise": 0.1
      }
    },
    "route": "/api/design",
    "wall_seconds": 0.27900745905935764
  },
  {
    "calibration_files_after": [
      "zscore_stats_8f8a51f9f7d6a79d1b173520aedd47ef574b43c155e9781aeee225d1f0246547.json"
    ],
    "calibration_files_before": [],
    "name": "timing_score_L24_seed43_cold",
    "new_calibration_files": [
      "zscore_stats_8f8a51f9f7d6a79d1b173520aedd47ef574b43c155e9781aeee225d1f0246547.json"
    ],
    "request": {
      "environment": {
        "preset": "interfacial_neg"
      },
      "n_decoys": 2000,
      "n_random": 1000,
      "residues": [
        "A",
        "R",
        "N",
        "D",
        "C",
        "Q",
        "E",
        "G",
        "H",
        "I",
        "L",
        "K",
        "M",
        "F",
        "P",
        "S",
        "T",
        "W",
        "Y",
        "V"
      ],
      "seed": 43,
      "sequence": "LKKLLKLLKKLLKLLKKLLKLKKL",
      "weights": {
        "lambda_charge": 3.0,
        "lambda_electrostatic": 4.0,
        "lambda_env": 6.0,
        "lambda_helix_pairs": 1.5,
        "lambda_local": 1.5,
        "lambda_pairwise": 0.1
      }
    },
    "route": "/api/score",
    "wall_seconds": 0.1147427917458117
  },
  {
    "calibration_files_after": [
      "zscore_stats_8f8a51f9f7d6a79d1b173520aedd47ef574b43c155e9781aeee225d1f0246547.json"
    ],
    "calibration_files_before": [
      "zscore_stats_8f8a51f9f7d6a79d1b173520aedd47ef574b43c155e9781aeee225d1f0246547.json"
    ],
    "name": "timing_score_L24_seed43_warm",
    "new_calibration_files": [],
    "request": {
      "environment": {
        "preset": "interfacial_neg"
      },
      "n_decoys": 2000,
      "n_random": 1000,
      "residues": [
        "A",
        "R",
        "N",
        "D",
        "C",
        "Q",
        "E",
        "G",
        "H",
        "I",
        "L",
        "K",
        "M",
        "F",
        "P",
        "S",
        "T",
        "W",
        "Y",
        "V"
      ],
      "seed": 43,
      "sequence": "LKKLLKLLKKLLKLLKKLLKLKKL",
      "weights": {
        "lambda_charge": 3.0,
        "lambda_electrostatic": 4.0,
        "lambda_env": 6.0,
        "lambda_helix_pairs": 1.5,
        "lambda_local": 1.5,
        "lambda_pairwise": 0.1
      }
    },
    "route": "/api/score",
    "wall_seconds": 0.04508483316749334
  },
  {
    "calibration_files_after": [
      "zscore_stats_8f8a51f9f7d6a79d1b173520aedd47ef574b43c155e9781aeee225d1f0246547.json"
    ],
    "calibration_files_before": [],
    "name": "timing_design_L24_seed43_cold",
    "new_calibration_files": [
      "zscore_stats_8f8a51f9f7d6a79d1b173520aedd47ef574b43c155e9781aeee225d1f0246547.json"
    ],
    "request": {
      "environment": {
        "preset": "interfacial_neg"
      },
      "length": 24,
      "n_decoys": 2000,
      "residues": [
        "A",
        "R",
        "N",
        "D",
        "C",
        "Q",
        "E",
        "G",
        "H",
        "I",
        "L",
        "K",
        "M",
        "F",
        "P",
        "S",
        "T",
        "W",
        "Y",
        "V"
      ],
      "restarts": 2,
      "seed": 43,
      "steps": 3000,
      "weights": {
        "lambda_charge": 3.0,
        "lambda_electrostatic": 4.0,
        "lambda_env": 6.0,
        "lambda_helix_pairs": 1.5,
        "lambda_local": 1.5,
        "lambda_pairwise": 0.1
      }
    },
    "route": "/api/design",
    "wall_seconds": 0.3667437918484211
  },
  {
    "calibration_files_after": [
      "zscore_stats_8f8a51f9f7d6a79d1b173520aedd47ef574b43c155e9781aeee225d1f0246547.json"
    ],
    "calibration_files_before": [
      "zscore_stats_8f8a51f9f7d6a79d1b173520aedd47ef574b43c155e9781aeee225d1f0246547.json"
    ],
    "name": "timing_design_L24_seed43_warm",
    "new_calibration_files": [],
    "request": {
      "environment": {
        "preset": "interfacial_neg"
      },
      "length": 24,
      "n_decoys": 2000,
      "residues": [
        "A",
        "R",
        "N",
        "D",
        "C",
        "Q",
        "E",
        "G",
        "H",
        "I",
        "L",
        "K",
        "M",
        "F",
        "P",
        "S",
        "T",
        "W",
        "Y",
        "V"
      ],
      "restarts": 2,
      "seed": 43,
      "steps": 3000,
      "weights": {
        "lambda_charge": 3.0,
        "lambda_electrostatic": 4.0,
        "lambda_env": 6.0,
        "lambda_helix_pairs": 1.5,
        "lambda_local": 1.5,
        "lambda_pairwise": 0.1
      }
    },
    "route": "/api/design",
    "wall_seconds": 0.29377654241397977
  },
  {
    "calibration_files_after": [
      "zscore_stats_f9481ac6bc50080b6e674a0ad262a8efb27cb17c85d1e7f3232ae137fdb4fe30.json"
    ],
    "calibration_files_before": [],
    "name": "timing_score_L24_seed44_cold",
    "new_calibration_files": [
      "zscore_stats_f9481ac6bc50080b6e674a0ad262a8efb27cb17c85d1e7f3232ae137fdb4fe30.json"
    ],
    "request": {
      "environment": {
        "preset": "interfacial_neg"
      },
      "n_decoys": 2000,
      "n_random": 1000,
      "residues": [
        "A",
        "R",
        "N",
        "D",
        "C",
        "Q",
        "E",
        "G",
        "H",
        "I",
        "L",
        "K",
        "M",
        "F",
        "P",
        "S",
        "T",
        "W",
        "Y",
        "V"
      ],
      "seed": 44,
      "sequence": "LKKLLKLLKKLLKLLKKLLKLKKL",
      "weights": {
        "lambda_charge": 3.0,
        "lambda_electrostatic": 4.0,
        "lambda_env": 6.0,
        "lambda_helix_pairs": 1.5,
        "lambda_local": 1.5,
        "lambda_pairwise": 0.1
      }
    },
    "route": "/api/score",
    "wall_seconds": 0.1122285001911223
  },
  {
    "calibration_files_after": [
      "zscore_stats_f9481ac6bc50080b6e674a0ad262a8efb27cb17c85d1e7f3232ae137fdb4fe30.json"
    ],
    "calibration_files_before": [
      "zscore_stats_f9481ac6bc50080b6e674a0ad262a8efb27cb17c85d1e7f3232ae137fdb4fe30.json"
    ],
    "name": "timing_score_L24_seed44_warm",
    "new_calibration_files": [],
    "request": {
      "environment": {
        "preset": "interfacial_neg"
      },
      "n_decoys": 2000,
      "n_random": 1000,
      "residues": [
        "A",
        "R",
        "N",
        "D",
        "C",
        "Q",
        "E",
        "G",
        "H",
        "I",
        "L",
        "K",
        "M",
        "F",
        "P",
        "S",
        "T",
        "W",
        "Y",
        "V"
      ],
      "seed": 44,
      "sequence": "LKKLLKLLKKLLKLLKKLLKLKKL",
      "weights": {
        "lambda_charge": 3.0,
        "lambda_electrostatic": 4.0,
        "lambda_env": 6.0,
        "lambda_helix_pairs": 1.5,
        "lambda_local": 1.5,
        "lambda_pairwise": 0.1
      }
    },
    "route": "/api/score",
    "wall_seconds": 0.0472985003143549
  },
  {
    "calibration_files_after": [
      "zscore_stats_f9481ac6bc50080b6e674a0ad262a8efb27cb17c85d1e7f3232ae137fdb4fe30.json"
    ],
    "calibration_files_before": [],
    "name": "timing_design_L24_seed44_cold",
    "new_calibration_files": [
      "zscore_stats_f9481ac6bc50080b6e674a0ad262a8efb27cb17c85d1e7f3232ae137fdb4fe30.json"
    ],
    "request": {
      "environment": {
        "preset": "interfacial_neg"
      },
      "length": 24,
      "n_decoys": 2000,
      "residues": [
        "A",
        "R",
        "N",
        "D",
        "C",
        "Q",
        "E",
        "G",
        "H",
        "I",
        "L",
        "K",
        "M",
        "F",
        "P",
        "S",
        "T",
        "W",
        "Y",
        "V"
      ],
      "restarts": 2,
      "seed": 44,
      "steps": 3000,
      "weights": {
        "lambda_charge": 3.0,
        "lambda_electrostatic": 4.0,
        "lambda_env": 6.0,
        "lambda_helix_pairs": 1.5,
        "lambda_local": 1.5,
        "lambda_pairwise": 0.1
      }
    },
    "route": "/api/design",
    "wall_seconds": 0.37238791678100824
  },
  {
    "calibration_files_after": [
      "zscore_stats_f9481ac6bc50080b6e674a0ad262a8efb27cb17c85d1e7f3232ae137fdb4fe30.json"
    ],
    "calibration_files_before": [
      "zscore_stats_f9481ac6bc50080b6e674a0ad262a8efb27cb17c85d1e7f3232ae137fdb4fe30.json"
    ],
    "name": "timing_design_L24_seed44_warm",
    "new_calibration_files": [],
    "request": {
      "environment": {
        "preset": "interfacial_neg"
      },
      "length": 24,
      "n_decoys": 2000,
      "residues": [
        "A",
        "R",
        "N",
        "D",
        "C",
        "Q",
        "E",
        "G",
        "H",
        "I",
        "L",
        "K",
        "M",
        "F",
        "P",
        "S",
        "T",
        "W",
        "Y",
        "V"
      ],
      "restarts": 2,
      "seed": 44,
      "steps": 3000,
      "weights": {
        "lambda_charge": 3.0,
        "lambda_electrostatic": 4.0,
        "lambda_env": 6.0,
        "lambda_helix_pairs": 1.5,
        "lambda_local": 1.5,
        "lambda_pairwise": 0.1
      }
    },
    "route": "/api/design",
    "wall_seconds": 0.3022712920792401
  }
]
```
