## Additional file 2. Computational evaluation, inputs and results for "Helix Design Studio: designing antimicrobial peptide candidates for membrane environments": descriptor_comparison.log

```
{
  "output": "<project>/jcheminf_software_submission/results_rc6/heliquest_comparison.json",
  "summary": {
    "primary_probe_count": 3,
    "regression_control_count": 3,
    "max_abs_difference_mean_H_all_six": 1.1102230246251565e-16,
    "max_abs_difference_moment_all_six": 1.1102230246251565e-16
  },
  "rows": [
    {
      "id": "probe_amphiphilic",
      "role": "primary_probe",
      "sequence": "LKKLLKLLKKLLKLLKKLLK",
      "length": 20,
      "composition": {
        "K": 9,
        "L": 11
      },
      "helix_design_studio_executed": {
        "hydrophobic_moment_descriptor_raw": {
          "x": 11.678117547708496,
          "y": -12.661540729104841,
          "magnitude": 17.22477991420726,
          "magnitude_per_residue": 0.861238995710363,
          "phase_deg": -47.31372871393533
        },
        "mean_hydrophobicity_computed_from_engine_scale": 0.48949999999999994,
        "model_net_charge": 9
      },
      "modlamp_executed": {
        "mean_hydrophobicity": 0.4894999999999999,
        "hydrophobic_moment_per_residue": 0.8612389957103629,
        "charge_ph_7_4_unamidated_package_rounds_to_3_decimals": 8.985
      },
      "heliquest_documented_formula_independent_local_calculation": {
        "mean_hydrophobicity": 0.48949999999999994,
        "hydrophobic_moment_per_residue": 0.8612389957103629,
        "integer_sidechain_charge": 9
      },
      "absolute_difference_hds_vs_modlamp": {
        "mean_hydrophobicity": 5.551115123125783e-17,
        "hydrophobic_moment_per_residue": 1.1102230246251565e-16
      }
    },
    {
      "id": "probe_hydrophobic",
      "role": "primary_probe",
      "sequence": "LLLLLLLLLLLLLLLLLLLL",
      "length": 20,
      "composition": {
        "L": 20
      },
      "helix_design_studio_executed": {
        "hydrophobic_moment_descriptor_raw": {
          "x": 1.404798097966229,
          "y": 1.6741731801207518,
          "magnitude": 2.185477872934239,
          "magnitude_per_residue": 0.10927389364671194,
          "phase_deg": 49.99999999999976
        },
        "mean_hydrophobicity_computed_from_engine_scale": 1.7,
        "model_net_charge": 0
      },
      "modlamp_executed": {
        "mean_hydrophobicity": 1.7,
        "hydrophobic_moment_per_residue": 0.10927389364671192,
        "charge_ph_7_4_unamidated_package_rounds_to_3_decimals": -0.01
      },
      "heliquest_documented_formula_independent_local_calculation": {
        "mean_hydrophobicity": 1.7,
        "hydrophobic_moment_per_residue": 0.10927389364671194,
        "integer_sidechain_charge": 0
      },
      "absolute_difference_hds_vs_modlamp": {
        "mean_hydrophobicity": 0.0,
        "hydrophobic_moment_per_residue": 2.7755575615628914e-17
      }
    },
    {
      "id": "probe_acidic",
      "role": "primary_probe",
      "sequence": "LEELLELLEELLELLEELLE",
      "length": 20,
      "composition": {
        "E": 9,
        "L": 11
      },
      "helix_design_studio_executed": {
        "hydrophobic_moment_descriptor_raw": {
          "x": 10.341440295883293,
          "y": -10.796299142402624,
          "magnitude": 14.950099082131944,
          "magnitude_per_residue": 0.7475049541065972,
          "phase_deg": -46.232746325816365
        },
        "mean_hydrophobicity_computed_from_engine_scale": 0.647,
        "model_net_charge": -9
      },
      "modlamp_executed": {
        "mean_hydrophobicity": 0.6469999999999999,
        "hydrophobic_moment_per_residue": 0.7475049541065972,
        "charge_ph_7_4_unamidated_package_rounds_to_3_decimals": -9.005
      },
      "heliquest_documented_formula_independent_local_calculation": {
        "mean_hydrophobicity": 0.647,
        "hydrophobic_moment_per_residue": 0.7475049541065972,
        "integer_sidechain_charge": -9
      },
      "absolute_difference_hds_vs_modlamp": {
        "mean_hydrophobicity": 1.1102230246251565e-16,
        "hydrophobic_moment_per_residue": 0.0
      }
    },
    {
      "id": "control_ST_alternating",
      "role": "scale_regression_control",
      "sequence": "STSTSTSTSTSTSTSTSTST",
      "length": 20,
      "composition": {
        "S": 10,
        "T": 10
      },
      "helix_design_studio_executed": {
        "hydrophobic_moment_descriptor_raw": {
          "x": -0.08514852619340063,
          "y": 0.25605001578317405,
          "magnitude": 0.2698367693541262,
          "magnitude_per_residue": 0.01349183846770631,
          "phase_deg": 108.39436315221722
        },
        "mean_hydrophobicity_computed_from_engine_scale": 0.11000000000000001,
        "model_net_charge": 0
      },
      "modlamp_executed": {
        "mean_hydrophobicity": 0.11000000000000001,
        "hydrophobic_moment_per_residue": 0.01349183846770631,
        "charge_ph_7_4_unamidated_package_rounds_to_3_decimals": -0.01
      },
      "heliquest_documented_formula_independent_local_calculation": {
        "mean_hydrophobicity": 0.11000000000000001,
        "hydrophobic_moment_per_residue": 0.01349183846770631,
        "integer_sidechain_charge": 0
      },
      "absolute_difference_hds_vs_modlamp": {
        "mean_hydrophobicity": 0.0,
        "hydrophobic_moment_per_residue": 0.0
      }
    },
    {
      "id": "control_S_homopolymer",
      "role": "scale_regression_control",
      "sequence": "SSSSSSSSSSSSSSSSSSSS",
      "length": 20,
      "composition": {
        "S": 20
      },
      "helix_design_studio_executed": {
        "hydrophobic_moment_descriptor_raw": {
          "x": -0.033054072893323044,
          "y": -0.03939231012048828,
          "magnitude": 0.05142300877492328,
          "magnitude_per_residue": 0.002571150438746164,
          "phase_deg": -130.00000000000026
        },
        "mean_hydrophobicity_computed_from_engine_scale": -0.04,
        "model_net_charge": 0
      },
      "modlamp_executed": {
        "mean_hydrophobicity": -0.04000000000000001,
        "hydrophobic_moment_per_residue": 0.0025711504387461634,
        "charge_ph_7_4_unamidated_package_rounds_to_3_decimals": -0.01
      },
      "heliquest_documented_formula_independent_local_calculation": {
        "mean_hydrophobicity": -0.04,
        "hydrophobic_moment_per_residue": 0.0025711504387461634,
        "integer_sidechain_charge": 0
      },
      "absolute_difference_hds_vs_modlamp": {
        "mean_hydrophobicity": 6.938893903907228e-18,
        "hydrophobic_moment_per_residue": 4.336808689942018e-19
      }
    },
    {
      "id": "control_T_homopolymer",
      "role": "scale_regression_control",
      "sequence": "TTTTTTTTTTTTTTTTTTTT",
      "length": 20,
      "composition": {
        "T": 20
      },
      "helix_design_studio_executed": {
        "hydrophobic_moment_descriptor_raw": {
          "x": 0.21485147380659977,
          "y": 0.2560500157831738,
          "magnitude": 0.3342495570370013,
          "magnitude_per_residue": 0.016712477851850066,
          "phase_deg": 49.99999999999975
        },
        "mean_hydrophobicity_computed_from_engine_scale": 0.26,
        "model_net_charge": 0
      },
      "modlamp_executed": {
        "mean_hydrophobicity": 0.25999999999999995,
        "hydrophobic_moment_per_residue": 0.016712477851850066,
        "charge_ph_7_4_unamidated_package_rounds_to_3_decimals": -0.01
      },
      "heliquest_documented_formula_independent_local_calculation": {
        "mean_hydrophobicity": 0.26,
        "hydrophobic_moment_per_residue": 0.016712477851850066,
        "integer_sidechain_charge": 0
      },
      "absolute_difference_hds_vs_modlamp": {
        "mean_hydrophobicity": 5.551115123125783e-17,
        "hydrophobic_moment_per_residue": 0.0
      }
    }
  ]
}
```
