## Additional file 2. Computational evaluation, inputs and results for "Helix Design Studio: designing antimicrobial peptide candidates for membrane environments": exact_search_summary.json

```
{
  "absolute_tolerance": 1e-09,
  "alphabet": [
    "A",
    "E",
    "K",
    "L"
  ],
  "calibration_seed": 42,
  "candidate_count": 4096,
  "enumeration_wall_seconds": 0.0507060419768095,
  "environment": {
    "label": "Interfacial, anionic membrane",
    "membrane_charge": "neg",
    "preset": "interfacial_neg",
    "wheel_halfwidth_deg": 90.0,
    "wheel_phase_deg": 90.0
  },
  "exact_minimizers": [
    "LLKKLL"
  ],
  "exact_minimum": -24.555206117239166,
  "interpretation": "Optimization check on this finite objective only; does not establish biological validity or optimality at other lengths/alphabets.",
  "length": 6,
  "n_decoys": 2000,
  "orientation": "each candidate, calibration decoy and reference sequence uses its own hydrophobic-moment alignment",
  "restarts": 2,
  "search_seeds": [
    42,
    43,
    44,
    45,
    46
  ],
  "steps": 1000,
  "successful_trials": 5,
  "trials": [
    {
      "absolute_optimality_gap": 0.0,
      "energy": -24.555206117239166,
      "exact_minimum": -24.555206117239166,
      "recovered_exact_minimum": true,
      "seed": 42,
      "sequence": "LLKKLL",
      "wall_seconds": 0.02828049985691905
    },
    {
      "absolute_optimality_gap": 0.0,
      "energy": -24.555206117239166,
      "exact_minimum": -24.555206117239166,
      "recovered_exact_minimum": true,
      "seed": 43,
      "sequence": "LLKKLL",
      "wall_seconds": 0.02461858280003071
    },
    {
      "absolute_optimality_gap": 0.0,
      "energy": -24.555206117239166,
      "exact_minimum": -24.555206117239166,
      "recovered_exact_minimum": true,
      "seed": 44,
      "sequence": "LLKKLL",
      "wall_seconds": 0.024644083809107542
    },
    {
      "absolute_optimality_gap": 0.0,
      "energy": -24.555206117239166,
      "exact_minimum": -24.555206117239166,
      "recovered_exact_minimum": true,
      "seed": 45,
      "sequence": "LLKKLL",
      "wall_seconds": 0.024790042079985142
    },
    {
      "absolute_optimality_gap": 0.0,
      "energy": -24.555206117239166,
      "exact_minimum": -24.555206117239166,
      "recovered_exact_minimum": true,
      "seed": 46,
      "sequence": "LLKKLL",
      "wall_seconds": 0.024218333885073662
    }
  ],
  "weights": {
    "lambda_charge": 3.0,
    "lambda_electrostatic": 4.0,
    "lambda_env": 6.0,
    "lambda_helix_pairs": 1.5,
    "lambda_local": 1.5,
    "lambda_pairwise": 0.1
  }
}
```
