## Additional file 2. Computational evaluation, inputs and results for "Helix Design Studio: designing antimicrobial peptide candidates for membrane environments": frontend_tests.log

```
✔ exact angular settings coexist with exposure endpoints and homogeneous environments (1.292417ms)
✔ sampling controls accept seed zero and the full backend ranges (0.45375ms)
✔ all calculation forms receive controls inside their existing advanced settings (0.616333ms)
✔ exact-angle controls activate only for interfaces at intermediate exposures (0.43275ms)
✔ Score, Design, Compare, Cross and Penetration submit the selected reproducibility settings (1.115333ms)
✔ specificity partial retains canonical metadata and ranks without changing accepted candidates (1.825ms)
✔ partial metadata falls back to an accepted member, then to the submitted request (0.500458ms)
✔ family partial sorts by the displayed energy and preserves complete scored members (0.417541ms)
✔ family: advanced settings reach the calculation and keep homogeneous competitors (1.124417ms)
✔ family: absent advanced settings preserve existing sampling defaults (0.415167ms)
✔ family: stop keeps accepted results downloadable with canonical provenance (0.818625ms)
✔ family: error keeps accepted results downloadable with canonical provenance (1.068375ms)
✔ family: eof keeps accepted results downloadable with canonical provenance (0.518625ms)
✔ family: candidate provenance is retained if meta is absent (0.642041ms)
✔ family: no accepted candidates means no download button (0.616916ms)
✔ family: complete JSON is unchanged (0.486792ms)
✔ family: complete JSON is unchanged after a later connection error (0.346333ms)
✔ specificity: advanced settings reach the calculation and keep homogeneous competitors (0.736458ms)
✔ specificity: absent advanced settings preserve existing sampling defaults (0.339ms)
✔ specificity: stop keeps accepted results downloadable with canonical provenance (0.858709ms)
✔ specificity: error keeps accepted results downloadable with canonical provenance (0.504292ms)
✔ specificity: eof keeps accepted results downloadable with canonical provenance (0.525833ms)
✔ specificity: candidate provenance is retained if meta is absent (0.61775ms)
✔ specificity: no accepted candidates means no download button (0.383542ms)
✔ specificity: complete JSON is unchanged (0.4135ms)
✔ specificity: complete JSON is unchanged after a later connection error (0.358792ms)
✔ family renderer never offers an empty JSON collection (0.246416ms)
✔ specificity CSV exports a single scoring convention with no duplicate design columns (0.459625ms)
✔ family renderer shows only the single optimized score (0.264916ms)
ℹ tests 29
ℹ suites 0
ℹ pass 29
ℹ fail 0
ℹ cancelled 0
ℹ skipped 0
ℹ todo 0
ℹ duration_ms 81.849
```
