## Additional file 2. Computational evaluation, inputs and results for "Helix Design Studio: designing antimicrobial peptide candidates for membrane environments": heliquest_comparison.json

```
{
  "title": "Actual modlAMP 4.3.2 versus Helix Design Studio descriptor comparison, with HELIQUEST documentary formula reference",
  "execution_timestamp_utc": "2026-10-17T18:52:07.691048+00:00",
  "documentation_access_date": "2026-09-29",
  "heliquest_live_execution": {
    "executed": false,
    "reason": "HELIQUEST is used as a documentary reference for the scale and formula.",
    "raw_visible_server_result_fields": null
  },
  "executed_comparators": [
    "Helix Design Studio app.engine hydrophobic_moment_descriptor(), model_net_charge()",
    "modlAMP PeptideDescriptor.calculate_global(), calculate_moment(), GlobalDescriptor.calculate_charge()"
  ],
  "protocol": {
    "inputs": "Three hand-specified synthetic 20-residue probes plus three S/T scale regression controls.",
    "window_length": 20,
    "angle_deg": 100,
    "moment_normalization": "Magnitude divided by sequence length N.",
    "scale_name": "Fauchere-Pliska 1983, exact values documented by HELIQUEST",
    "scale_values": {
      "A": 0.31,
      "R": -1.01,
      "N": -0.6,
      "D": -0.77,
      "C": 1.54,
      "Q": -0.22,
      "E": -0.64,
      "G": 0.0,
      "H": 0.13,
      "I": 1.8,
      "L": 1.7,
      "K": -0.99,
      "M": 1.23,
      "F": 1.79,
      "P": 0.72,
      "S": -0.04,
      "T": 0.26,
      "W": 2.25,
      "Y": 0.96,
      "V": 1.22
    },
    "modlamp_scale_configuration": "PeptideDescriptor instantiated with Eisenberg then public scale dictionary replaced by the explicitly supplied FP mapping {residue:[value]}; scalename label changed. The executed algorithm is unmodified modlAMP. These are not default-scale modlAMP results.",
    "hds_mean_note": "HDS moment and charge functions were executed directly; H mean was computed from the actual engine HYDROPHOBICITY_FP dictionary, not returned by an HDS mean-H API.",
    "heliquest_formula_note": "Independent local formula check based on HELIQUEST documentation; never a live-server result.",
    "charge_conventions": "HDS and documented HELIQUEST use K+R-D-E with neutral histidine and uncharged termini. modlAMP charge uses pKa-based fractional ionization at pH 7.4 with free termini (amide=False); its results round to three decimals. Their different charges are expected and are not agreement failures.",
    "scope_limit": "Descriptor correctness check on three synthetic probes, not a biological, runtime, optimization-quality, usability, or broad software benchmark."
  },
  "provenance": {
    "hds_repository": "https://github.com/SIMBIOS-USC/helix-design-studio-web",
    "hds_git_head": "d6ccec1920f256a393b15215df63fd2dead61cd5",
    "hds_git_status": "",
    "engine_path": "app/engine.py",
    "engine_sha256": "97f0dab904ddc758a7f0f880ca955bdcc07a228b1e46253342fdaf9dfb95e8cb",
    "engine_function_source": "def hydrophobic_moment_descriptor(sequence: str) -> Dict[str, float]:\n    cleaned = sequence.strip().upper()\n    mx, my = hydrophobic_moment(cleaned)\n    magnitude = math.hypot(mx, my)\n    phase_deg = math.degrees(math.atan2(my, mx)) if magnitude >= 1e-10 else 0.0\n    return {\n        \"x\": float(mx),\n        \"y\": float(my),\n        \"magnitude\": float(magnitude),\n        \"magnitude_per_residue\": float(magnitude / len(cleaned)) if cleaned else 0.0,\n        \"phase_deg\": float(phase_deg),\n    }\n",
    "modlamp_descriptors_sha256": "f611577a6bf0fae36892e1530afa6d0833920e6f9cfabd039bb0e2f59bf03ee3",
    "python_version": "3.14.3",
    "platform": "macOS-26.6.2-arm64-arm-64bit-Mach-O",
    "packages": {
      "modlamp": "4.3.2",
      "numpy": "2.5.3",
      "scipy": "1.18.1",
      "joblib": "1.6.0"
    },
    "environment": "Isolated comparator virtual environment; production dependencies were not changed.",
    "rerun_command": "python experiments/compare_descriptors.py ../helix-design-studio-web results/heliquest_comparison.json",
    "installation_commands": [
      "python -m venv .venv-comparison",
      ".venv-comparison/bin/python -m pip install modlamp==4.3.2"
    ],
    "reproduction_script_path": "experiments/compare_descriptors.py",
    "reproduction_script_sha256": "8a18bd9a9bbd20c25a04ee84b1692c57771d000f02040a235942b6dbf4ca709c",
    "reproduction_script": "\"\"\"Actual modlAMP/HDS descriptor comparison; HELIQUEST is a documentary reference only.\"\"\"\nimport collections\nimport datetime\nimport hashlib\nimport importlib.metadata\nimport inspect\nimport json\nimport math\nimport pathlib\nimport platform\nimport subprocess\nimport sys\n\nroot = pathlib.Path(sys.argv[1]).resolve()\noutput = pathlib.Path(sys.argv[2]).resolve()\nsys.path.insert(0, str(root))\nfrom app import engine\nfrom modlamp.descriptors import PeptideDescriptor, GlobalDescriptor\nimport modlamp.descriptors\n\nfp = {'A':0.31,'R':-1.01,'N':-0.60,'D':-0.77,'C':1.54,'Q':-0.22,'E':-0.64,'G':0.,'H':0.13,'I':1.80,'L':1.70,'K':-0.99,'M':1.23,'F':1.79,'P':0.72,'S':-0.04,'T':0.26,'W':2.25,'Y':0.96,'V':1.22}\nprobes = {'probe_amphiphilic':'LKKLLKLLKKLLKLLKKLLK','probe_hydrophobic':'LLLLLLLLLLLLLLLLLLLL','probe_acidic':'LEELLELLEELLELLEELLE'}\ncontrols = {'control_ST_alternating':'STSTSTSTSTSTSTSTSTST','control_S_homopolymer':'S'*20,'control_T_homopolymer':'T'*20}\ninputs = dict(probes, **controls)\nseqs = list(inputs.values())\n\ndef make_descriptor():\n    descriptor = PeptideDescriptor(seqs, 'eisenberg')\n    descriptor.scale = {aa:[value] for aa,value in fp.items()}\n    descriptor.scalename = 'Fauchere-Pliska supplied explicitly from HELIQUEST Help & Methods'\n    return descriptor\n\nmeans = make_descriptor()\nmeans.calculate_global(window=20, modality='max')\nmoments = make_descriptor()\nmoments.calculate_moment(window=20, angle=100, modality='max')\ncharges = GlobalDescriptor(seqs)\ncharges.calculate_charge(ph=7.4, amide=False)\n\nrows = []\nfor i,(identifier,seq) in enumerate(inputs.items()):\n    n = len(seq)\n    mu = engine.hydrophobic_moment_descriptor(seq)\n    # Independently implement the equation documented by HELIQUEST; no server execution.\n    cosine = sum(fp[aa]*math.cos(math.radians(j*100.0)) for j,aa in enumerate(seq))\n    sine = sum(fp[aa]*math.sin(math.radians(j*100.0)) for j,aa in enumerate(seq))\n    reference_mean = sum(fp[aa] for aa in seq)/n\n    reference_moment = math.hypot(cosine,sine)/n\n    reference_charge = seq.count('K')+seq.count('R')-seq.count('D')-seq.count('E')\n    engine_mean = sum(engine.HYDROPHOBICITY_FP[aa] for aa in seq)/n\n    package_mean = float(means.descriptor[i,0])\n    package_moment = float(moments.descriptor[i,0])\n    rows.append({\n        'id':identifier,'role':'primary_probe' if identifier in probes else 'scale_regression_control',\n        'sequence':seq,'length':n,'composition':dict(sorted(collections.Counter(seq).items())),\n        'helix_design_studio_executed':{\n            'hydrophobic_moment_descriptor_raw':mu,\n            'mean_hydrophobicity_computed_from_engine_scale':engine_mean,\n            'model_net_charge':engine.model_net_charge(seq)},\n        'modlamp_executed':{'mean_hydrophobicity':package_mean,\n            'hydrophobic_moment_per_residue':package_moment,\n            'charge_ph_7_4_unamidated_package_rounds_to_3_decimals':float(charges.descriptor[i,0])},\n        'heliquest_documented_formula_independent_local_calculation':{\n            'mean_hydrophobicity':reference_mean,'hydrophobic_moment_per_residue':reference_moment,\n            'integer_sidechain_charge':reference_charge},\n        'absolute_difference_hds_vs_modlamp':{\n            'mean_hydrophobicity':abs(engine_mean-package_mean),\n            'hydrophobic_moment_per_residue':abs(mu['magnitude_per_residue']-package_moment)}\n    })\n\nsource_file = pathlib.Path(__file__)\nengine_file = pathlib.Path(engine.__file__)\npackage_file = pathlib.Path(modlamp.descriptors.__file__)\n\ndef git_value(*arguments):\n    \"\"\"Source archives without .git remain executable; file hashes identify their code.\"\"\"\n    try:\n        process = subprocess.run(['git', *arguments], cwd=root, text=True,\n                                 capture_output=True, check=False)\n    except FileNotFoundError:\n        return None\n    return process.stdout.strip() if process.returncode == 0 else None\n\nscale_mismatches = {aa:{'hds':engine.HYDROPHOBICITY_FP.get(aa),'documented_FP':value} for aa,value in fp.items() if engine.HYDROPHOBICITY_FP.get(aa)!=value}\nresult = {\n    'title':'Actual modlAMP 4.3.2 versus Helix Design Studio descriptor comparison, with HELIQUEST documentary formula reference',\n    'execution_timestamp_utc':datetime.datetime.now(datetime.timezone.utc).isoformat(),\n    'documentation_access_date':'2026-09-29',\n    'heliquest_live_execution':{'executed':False,'reason':'HELIQUEST is used as a documentary reference for the scale and formula.', 'raw_visible_server_result_fields':None},\n    'executed_comparators':['Helix Design Studio app.engine hydrophobic_moment_descriptor(), model_net_charge()','modlAMP PeptideDescriptor.calculate_global(), calculate_moment(), GlobalDescriptor.calculate_charge()'],\n    'protocol':{\n        'inputs':'Three hand-specified synthetic 20-residue probes plus three S/T scale regression controls.',\n        'window_length':20,'angle_deg':100,'moment_normalization':'Magnitude divided by sequence length N.',\n        'scale_name':'Fauchere-Pliska 1983, exact values documented by HELIQUEST',\n        'scale_values':fp,\n        'modlamp_scale_configuration':'PeptideDescriptor instantiated with Eisenberg then public scale dictionary replaced by the explicitly supplied FP mapping {residue:[value]}; scalename label changed. The executed algorithm is unmodified modlAMP. These are not default-scale modlAMP results.',\n        'hds_mean_note':'HDS moment and charge functions were executed directly; H mean was computed from the actual engine HYDROPHOBICITY_FP dictionary, not returned by an HDS mean-H API.',\n        'heliquest_formula_note':'Independent local formula check based on HELIQUEST documentation; never a live-server result.',\n        'charge_conventions':'HDS and documented HELIQUEST use K+R-D-E with neutral histidine and uncharged termini. modlAMP charge uses pKa-based fractional ionization at pH 7.4 with free termini (amide=False); its results round to three decimals. Their different charges are expected and are not agreement failures.',\n        'scope_limit':'Descriptor correctness check on three synthetic probes, not a biological, runtime, optimization-quality, usability, or broad software benchmark.'},\n    'provenance':{\n        'hds_repository':'https://github.com/SIMBIOS-USC/helix-design-studio-web',\n        'hds_git_head':git_value('rev-parse','HEAD'),\n        'hds_git_status':git_value('status','--short'),\n        'engine_path':engine_file.resolve().relative_to(root).as_posix(),\n        'engine_sha256':hashlib.sha256(engine_file.read_bytes()).hexdigest(),\n        'engine_function_source':inspect.getsource(engine.hydrophobic_moment_descriptor),\n        'modlamp_descriptors_sha256':hashlib.sha256(package_file.read_bytes()).hexdigest(),\n        'python_version':platform.python_version(),'platform':platform.platform(),\n        'packages':{name:importlib.metadata.version(name) for name in ['modlamp','numpy','scipy','joblib']},\n        'environment':'Isolated comparator virtual environment; production dependencies were not changed.',\n        'rerun_command':'python experiments/compare_descriptors.py ../helix-design-studio-web results/heliquest_comparison.json',\n        'installation_commands':['python -m venv .venv-comparison', '.venv-comparison/bin/python -m pip install modlamp==4.3.2'],\n        'reproduction_script_path':'experiments/compare_descriptors.py',\n        'reproduction_script_sha256':hashlib.sha256(source_file.read_bytes()).hexdigest(),\n        'reproduction_script':source_file.read_text()},\n    'sources':[\n        {'url':'https://heliquest.ipmc.cnrs.fr/HelpProcedure.htm','kind':'Official HELIQUEST methods and numerical FP table','facts_checked':{'Ser':-0.040,'Thr':0.260,'Leu':1.700,'Lys':-0.990,'Glu':-0.640,'angle_deg':100,'charge_pH_nominal':7.4,'charge_convention':'K,R +1; D,E -1; His and termini neutral'}},\n        {'url':'https://modlamp.org/modlamp.html','kind':'Official modlAMP descriptor documentation (website labels v4.3.0; executed package 4.3.2)'},\n        {'url':'https://doi.org/10.1093/bioinformatics/btx285','kind':'modlAMP original paper'},\n        {'url':'https://doi.org/10.1093/bioinformatics/btn392','kind':'HELIQUEST original paper'}],\n    'scale_audit':{\n        'all_20_hds_scale_values_equal_documented_FP':not bool(scale_mismatches),'mismatches':scale_mismatches,\n        'control_rationale':'Balanced alternating ST can hide an S/T swap in mean and moment magnitude; S and T homopolymers and a full 20-residue table comparison also check scale identity.'},\n    'rows':rows,\n    'summary':{\n        'primary_probe_count':3,'regression_control_count':3,\n        'max_abs_difference_mean_H_all_six':max(r['absolute_difference_hds_vs_modlamp']['mean_hydrophobicity'] for r in rows),\n        'max_abs_difference_moment_all_six':max(r['absolute_difference_hds_vs_modlamp']['hydrophobic_moment_per_residue'] for r in rows)}\n}\nassert not scale_mismatches, scale_mismatches\nassert result['summary']['max_abs_difference_moment_all_six'] < 1e-12\noutput.parent.mkdir(parents=True,exist_ok=True)\noutput.write_text(json.dumps(result,indent=2,ensure_ascii=False,allow_nan=False)+'\\n')\nprint(json.dumps({'output':str(output),'summary':result['summary'],'rows':rows},indent=2))\n"
  },
  "sources": [
    {
      "url": "https://heliquest.ipmc.cnrs.fr/HelpProcedure.htm",
      "kind": "Official HELIQUEST methods and numerical FP table",
      "facts_checked": {
        "Ser": -0.04,
        "Thr": 0.26,
        "Leu": 1.7,
        "Lys": -0.99,
        "Glu": -0.64,
        "angle_deg": 100,
        "charge_pH_nominal": 7.4,
        "charge_convention": "K,R +1; D,E -1; His and termini neutral"
      }
    },
    {
      "url": "https://modlamp.org/modlamp.html",
      "kind": "Official modlAMP descriptor documentation (website labels v4.3.0; executed package 4.3.2)"
    },
    {
      "url": "https://doi.org/10.1093/bioinformatics/btx285",
      "kind": "modlAMP original paper"
    },
    {
      "url": "https://doi.org/10.1093/bioinformatics/btn392",
      "kind": "HELIQUEST original paper"
    }
  ],
  "scale_audit": {
    "all_20_hds_scale_values_equal_documented_FP": true,
    "mismatches": {},
    "control_rationale": "Balanced alternating ST can hide an S/T swap in mean and moment magnitude; S and T homopolymers and a full 20-residue table comparison also check scale identity."
  },
  "rows": [
    {
      "id": "probe_amphiphilic",
      "role": "primary_probe",
      "sequence": "LKKLLKLLKKLLKLLKKLLK",
      "length": 20,
      "composition": {
        "K": 9,
        "L": 11
      },
      "helix_design_studio_executed": {
        "hydrophobic_moment_descriptor_raw": {
          "x": 11.678117547708496,
          "y": -12.661540729104841,
          "magnitude": 17.22477991420726,
          "magnitude_per_residue": 0.861238995710363,
          "phase_deg": -47.31372871393533
        },
        "mean_hydrophobicity_computed_from_engine_scale": 0.48949999999999994,
        "model_net_charge": 9
      },
      "modlamp_executed": {
        "mean_hydrophobicity": 0.4894999999999999,
        "hydrophobic_moment_per_residue": 0.8612389957103629,
        "charge_ph_7_4_unamidated_package_rounds_to_3_decimals": 8.985
      },
      "heliquest_documented_formula_independent_local_calculation": {
        "mean_hydrophobicity": 0.48949999999999994,
        "hydrophobic_moment_per_residue": 0.8612389957103629,
        "integer_sidechain_charge": 9
      },
      "absolute_difference_hds_vs_modlamp": {
        "mean_hydrophobicity": 5.551115123125783e-17,
        "hydrophobic_moment_per_residue": 1.1102230246251565e-16
      }
    },
    {
      "id": "probe_hydrophobic",
      "role": "primary_probe",
      "sequence": "LLLLLLLLLLLLLLLLLLLL",
      "length": 20,
      "composition": {
        "L": 20
      },
      "helix_design_studio_executed": {
        "hydrophobic_moment_descriptor_raw": {
          "x": 1.404798097966229,
          "y": 1.6741731801207518,
          "magnitude": 2.185477872934239,
          "magnitude_per_residue": 0.10927389364671194,
          "phase_deg": 49.99999999999976
        },
        "mean_hydrophobicity_computed_from_engine_scale": 1.7,
        "model_net_charge": 0
      },
      "modlamp_executed": {
        "mean_hydrophobicity": 1.7,
        "hydrophobic_moment_per_residue": 0.10927389364671192,
        "charge_ph_7_4_unamidated_package_rounds_to_3_decimals": -0.01
      },
      "heliquest_documented_formula_independent_local_calculation": {
        "mean_hydrophobicity": 1.7,
        "hydrophobic_moment_per_residue": 0.10927389364671194,
        "integer_sidechain_charge": 0
      },
      "absolute_difference_hds_vs_modlamp": {
        "mean_hydrophobicity": 0.0,
        "hydrophobic_moment_per_residue": 2.7755575615628914e-17
      }
    },
    {
      "id": "probe_acidic",
      "role": "primary_probe",
      "sequence": "LEELLELLEELLELLEELLE",
      "length": 20,
      "composition": {
        "E": 9,
        "L": 11
      },
      "helix_design_studio_executed": {
        "hydrophobic_moment_descriptor_raw": {
          "x": 10.341440295883293,
          "y": -10.796299142402624,
          "magnitude": 14.950099082131944,
          "magnitude_per_residue": 0.7475049541065972,
          "phase_deg": -46.232746325816365
        },
        "mean_hydrophobicity_computed_from_engine_scale": 0.647,
        "model_net_charge": -9
      },
      "modlamp_executed": {
        "mean_hydrophobicity": 0.6469999999999999,
        "hydrophobic_moment_per_residue": 0.7475049541065972,
        "charge_ph_7_4_unamidated_package_rounds_to_3_decimals": -9.005
      },
      "heliquest_documented_formula_independent_local_calculation": {
        "mean_hydrophobicity": 0.647,
        "hydrophobic_moment_per_residue": 0.7475049541065972,
        "integer_sidechain_charge": -9
      },
      "absolute_difference_hds_vs_modlamp": {
        "mean_hydrophobicity": 1.1102230246251565e-16,
        "hydrophobic_moment_per_residue": 0.0
      }
    },
    {
      "id": "control_ST_alternating",
      "role": "scale_regression_control",
      "sequence": "STSTSTSTSTSTSTSTSTST",
      "length": 20,
      "composition": {
        "S": 10,
        "T": 10
      },
      "helix_design_studio_executed": {
        "hydrophobic_moment_descriptor_raw": {
          "x": -0.08514852619340063,
          "y": 0.25605001578317405,
          "magnitude": 0.2698367693541262,
          "magnitude_per_residue": 0.01349183846770631,
          "phase_deg": 108.39436315221722
        },
        "mean_hydrophobicity_computed_from_engine_scale": 0.11000000000000001,
        "model_net_charge": 0
      },
      "modlamp_executed": {
        "mean_hydrophobicity": 0.11000000000000001,
        "hydrophobic_moment_per_residue": 0.01349183846770631,
        "charge_ph_7_4_unamidated_package_rounds_to_3_decimals": -0.01
      },
      "heliquest_documented_formula_independent_local_calculation": {
        "mean_hydrophobicity": 0.11000000000000001,
        "hydrophobic_moment_per_residue": 0.01349183846770631,
        "integer_sidechain_charge": 0
      },
      "absolute_difference_hds_vs_modlamp": {
        "mean_hydrophobicity": 0.0,
        "hydrophobic_moment_per_residue": 0.0
      }
    },
    {
      "id": "control_S_homopolymer",
      "role": "scale_regression_control",
      "sequence": "SSSSSSSSSSSSSSSSSSSS",
      "length": 20,
      "composition": {
        "S": 20
      },
      "helix_design_studio_executed": {
        "hydrophobic_moment_descriptor_raw": {
          "x": -0.033054072893323044,
          "y": -0.03939231012048828,
          "magnitude": 0.05142300877492328,
          "magnitude_per_residue": 0.002571150438746164,
          "phase_deg": -130.00000000000026
        },
        "mean_hydrophobicity_computed_from_engine_scale": -0.04,
        "model_net_charge": 0
      },
      "modlamp_executed": {
        "mean_hydrophobicity": -0.04000000000000001,
        "hydrophobic_moment_per_residue": 0.0025711504387461634,
        "charge_ph_7_4_unamidated_package_rounds_to_3_decimals": -0.01
      },
      "heliquest_documented_formula_independent_local_calculation": {
        "mean_hydrophobicity": -0.04,
        "hydrophobic_moment_per_residue": 0.0025711504387461634,
        "integer_sidechain_charge": 0
      },
      "absolute_difference_hds_vs_modlamp": {
        "mean_hydrophobicity": 6.938893903907228e-18,
        "hydrophobic_moment_per_residue": 4.336808689942018e-19
      }
    },
    {
      "id": "control_T_homopolymer",
      "role": "scale_regression_control",
      "sequence": "TTTTTTTTTTTTTTTTTTTT",
      "length": 20,
      "composition": {
        "T": 20
      },
      "helix_design_studio_executed": {
        "hydrophobic_moment_descriptor_raw": {
          "x": 0.21485147380659977,
          "y": 0.2560500157831738,
          "magnitude": 0.3342495570370013,
          "magnitude_per_residue": 0.016712477851850066,
          "phase_deg": 49.99999999999975
        },
        "mean_hydrophobicity_computed_from_engine_scale": 0.26,
        "model_net_charge": 0
      },
      "modlamp_executed": {
        "mean_hydrophobicity": 0.25999999999999995,
        "hydrophobic_moment_per_residue": 0.016712477851850066,
        "charge_ph_7_4_unamidated_package_rounds_to_3_decimals": -0.01
      },
      "heliquest_documented_formula_independent_local_calculation": {
        "mean_hydrophobicity": 0.26,
        "hydrophobic_moment_per_residue": 0.016712477851850066,
        "integer_sidechain_charge": 0
      },
      "absolute_difference_hds_vs_modlamp": {
        "mean_hydrophobicity": 5.551115123125783e-17,
        "hydrophobic_moment_per_residue": 0.0
      }
    }
  ],
  "summary": {
    "primary_probe_count": 3,
    "regression_control_count": 3,
    "max_abs_difference_mean_H_all_six": 1.1102230246251565e-16,
    "max_abs_difference_moment_all_six": 1.1102230246251565e-16
  }
}
```
