## Additional file 2. Computational evaluation, inputs and results for "Helix Design Studio: designing antimicrobial peptide candidates for membrane environments": independent_alignment_audit.json

```
{
  "status": "passed",
  "created_utc": "2026-10-17T18:51:55.385554+00:00",
  "provenance": {
    "repo_argument_resolved": "<project>/helix-design-studio-web",
    "commit": "d6ccec1920f256a393b15215df63fd2dead61cd5",
    "commit_tree": "46f9d7e5fac3235992420e66fad691cb9c3cf2bf",
    "working_tree_dirty": false,
    "software_version": "1.0.0rc6",
    "python": "3.12.8",
    "numpy": "2.5.3",
    "seed_protocol": "numpy.random.default_rng with SeedSequence entropy: calibration decoys [seed]; random reference [seed, 1]; search [seed, 2] for single searches and [seed, 2, i] for the i-th run of family and specificity searches",
    "parameters_sha256": "381934c4c550aa8408ad0debb1418275329da7b73dfe5bd5fc516a4eabbc7b6c",
    "source_sha256": {
      "app/engine.py": "97f0dab904ddc758a7f0f880ca955bdcc07a228b1e46253342fdaf9dfb95e8cb",
      "app/main.py": "a566fefcbfa315ea43b00259665941ded0e46d3dc3379f9b2d269304dcd02639",
      "Code/core/hamiltonian_builder.py": "89a45a10aa6834f891fe85decb3888ca1ad153d5011c05a2b13c2e2f154cd7cf",
      "Code/data_loaders/energy_matrix_loader.py": "fc85635d98a4b92d19f52fc9ac14b2a41618a0d0fe69c6756f70f27ce4b5c885",
      "Code/core/resources/mj_matrix.txt": "53af4769e5cd9c185938a5f2dd23b0374d8f4dc5e7ca2e32e825b8f79f2c6171",
      "Code/core/resources/helix_pairs_prop.txt": "266410b1335e1de1341e39e031ecd23054e174d3017322d51be1bb20c4e19684",
      "Code/core/resources/helix_sd_i_3.txt": "ac0fcc7c17ffeaeea6664906b5473c1c9ddd2f2145d0d75626e674b7eb0505c5",
      "Code/core/resources/helix_sd_i_4.txt": "492bb545cc304bd51a417ad7ffa4e9cac6babf8cf4b256a828406551ccab4897"
    },
    "validation_script_sha256": "42e9b6092b46c3cdcf659f76468addc4c25761375d9e488796c90d279dd9b1aa"
  },
  "protocol": {
    "length": 4,
    "residues": [
      "A",
      "K",
      "L"
    ],
    "seed": 23,
    "n_decoys": 100,
    "orientation_oracle_reference_size": 50,
    "steps": 100,
    "restarts": 1,
    "family_size": 2,
    "oversample_factor": 1,
    "num_specificity_sequences": 1,
    "cross_lambda_gap": 0.7,
    "specificity_lambda_balance": 0.35,
    "environment_a": {
      "preset": "interfacial_neg",
      "wheel_halfwidth_deg": 63.0
    },
    "environment_b": {
      "preset": "interfacial_pos"
    },
    "design_reference_size": 500,
    "specificity_reference_size": 3000,
    "sampling_convergence_tested": false,
    "biological_validity_tested": false
  },
  "independent_checks": {
    "exhaustive_4_residue_AKL": {
      "sequences": 81,
      "distinct_aligned_phases": 74,
      "manual_phase_and_environment_term_match": true,
      "maximum_phase_error_degrees": 2.842170943040401e-14,
      "maximum_raw_exposure_error": 1.1102230246251565e-16
    },
    "search_and_report_share_same_model_object": true,
    "four_workflow_evaluations_are_aligned": {
      "calls_observed": 8717,
      "distinct_phases": 74
    },
    "export_aliases_match_containing_scores": true,
    "cross_and_specificity_objectives_match_displayed_energies": {
      "passed": true,
      "absolute_cross_objective_error": 0.0,
      "absolute_specificity_objective_error": 0.0
    }
  }
}
```
