## Additional file 2. Computational evaluation, inputs and results for "Helix Design Studio: designing antimicrobial peptide candidates for membrane environments": m1_scoring_comparison.json

```
{
  "benchmark_source": {
    "path": "tools/measure_changes.py",
    "sha256": "5d0cb5f6abda206f4b40ef0d81596ae87e8b75bec1d967d418710e2da1ce5de9"
  },
  "cases": {
    "negative_m1_current": {
      "designs": [
        {
          "calibration": {
            "n_decoys": 1000,
            "orientation": "own hydrophobic moment",
            "seed_entropy": 1,
            "terms": {
              "electrostatic": {
                "mu": 0.000140916243040426,
                "sigma": 0.0137663905968953
              },
              "env_chg": {
                "mu": -0.07161111111111111,
                "sigma": 0.05658706282369094
              },
              "env_pol": {
                "mu": -0.2678538888888889,
                "sigma": 0.17651325819385316
              },
              "helix_local": {
                "mu": 0.6114466666666667,
                "sigma": 0.1445674424867525
              },
              "helix_neigh": {
                "mu": -0.9542057212885154,
                "sigma": 0.2269860345449152
              },
              "pw_int": {
                "mu": -2.7247399999999997,
                "sigma": 0.4068066434210255
              }
            }
          },
          "energy": -75.51672020651496,
          "environment": "interfacial_neg",
          "random_reference": {
            "mean": 0.19137370126763217,
            "n": 500,
            "seed_entropy": [
              1,
              1
            ],
            "std": 9.395418437906187
          },
          "seed": 1,
          "sequence": "RKERRWWRREKKEWRRWW",
          "wheel_phase_deg": 157.04268421011733,
          "z_score": -8.057980004630267
        },
        {
          "calibration": {
            "n_decoys": 1000,
            "orientation": "own hydrophobic moment",
            "seed_entropy": 2,
            "terms": {
              "electrostatic": {
                "mu": 0.00042902790745928,
                "sigma": 0.01673423665544139
              },
              "env_chg": {
                "mu": -0.06905555555555555,
                "sigma": 0.056436105026988564
              },
              "env_pol": {
                "mu": -0.25749055555555556,
                "sigma": 0.1749764002702742
              },
              "helix_local": {
                "mu": 0.6056577777777777,
                "sigma": 0.14930917064770727
              },
              "helix_neigh": {
                "mu": -0.9647821484593837,
                "sigma": 0.2403883121903343
              },
              "pw_int": {
                "mu": -2.721470972222222,
                "sigma": 0.43591319035319454
              }
            }
          },
          "energy": -73.24486631681566,
          "environment": "interfacial_neg",
          "random_reference": {
            "mean": -0.377055541442319,
            "n": 500,
            "seed_entropy": [
              2,
              1
            ],
            "std": 8.67307401825487
          },
          "seed": 2,
          "sequence": "RRWWKWERRWWRRERRWW",
          "wheel_phase_deg": 144.29932462670837,
          "z_score": -8.401612925475211
        },
        {
          "calibration": {
            "n_decoys": 1000,
            "orientation": "own hydrophobic moment",
            "seed_entropy": 3,
            "terms": {
              "electrostatic": {
                "mu": -0.00042918957706539396,
                "sigma": 0.015435497076751561
              },
              "env_chg": {
                "mu": -0.07366666666666667,
                "sigma": 0.05878722881379032
              },
              "env_pol": {
                "mu": -0.26650722222222223,
                "sigma": 0.17358622099890014
              },
              "helix_local": {
                "mu": 0.613285,
                "sigma": 0.1468112265602866
              },
              "helix_neigh": {
                "mu": -0.9672129369747899,
                "sigma": 0.22952450897094473
              },
              "pw_int": {
                "mu": -2.734231805555555,
                "sigma": 0.43261389929253513
              }
            }
          },
          "energy": -71.90394122596489,
          "environment": "interfacial_neg",
          "random_reference": {
            "mean": 0.9926997051132264,
            "n": 500,
            "seed_entropy": [
              3,
              1
            ],
            "std": 8.557749343636049
          },
          "seed": 3,
          "sequence": "RREWKKERRWWKKWERWW",
          "wheel_phase_deg": 124.38353430556099,
          "z_score": -8.518202392231496
        },
        {
          "calibration": {
            "n_decoys": 1000,
            "orientation": "fixed wheel phase",
            "seed_entropy": 1,
            "terms": {
              "electrostatic": {
                "mu": 5.6100217864923735e-05,
                "sigma": 0.0034664862338723425
              },
              "env_chg": {
                "mu": 0.0,
                "sigma": 1.0
              },
              "env_pol": {
                "mu": 0.480325,
                "sigma": 0.23185078932538156
              },
              "helix_local": {
                "mu": 0.6114466666666667,
                "sigma": 0.1445674424867525
              },
              "helix_neigh": {
                "mu": -0.9542057212885154,
                "sigma": 0.2269860345449152
              },
              "pw_int": {
                "mu": -2.7247399999999997,
                "sigma": 0.4068066434210255
              }
            }
          },
          "energy": -85.67080909920124,
          "environment": "homogeneous_polar",
          "random_reference": {
            "mean": 0.20328861322301267,
            "n": 500,
            "seed_entropy": [
              1,
              1
            ],
            "std": 7.421210317650556
          },
          "seed": 1,
          "sequence": "RERERERERRERERERER",
          "wheel_phase_deg": 90.0,
          "z_score": -11.571441050280152
        },
        {
          "calibration": {
            "n_decoys": 1000,
            "orientation": "fixed wheel phase",
            "seed_entropy": 2,
            "terms": {
              "electrostatic": {
                "mu": 7.113030397344122e-05,
                "sigma": 0.0038988487998811347
              },
              "env_chg": {
                "mu": 0.0,
                "sigma": 1.0
              },
              "env_pol": {
                "mu": 0.47705277777777777,
                "sigma": 0.24428279754716486
              },
              "helix_local": {
                "mu": 0.6056577777777777,
                "sigma": 0.14930917064770727
              },
              "helix_neigh": {
                "mu": -0.9647821484593837,
                "sigma": 0.2403883121903343
              },
              "pw_int": {
                "mu": -2.721470972222222,
                "sigma": 0.43591319035319454
              }
            }
          },
          "energy": -78.05399396487675,
          "environment": "homogeneous_polar",
          "random_reference": {
            "mean": 0.19860287567360538,
            "n": 500,
            "seed_entropy": [
              2,
              1
            ],
            "std": 7.377419951732883
          },
          "seed": 2,
          "sequence": "EREREKERREREKEREKE",
          "wheel_phase_deg": 90.0,
          "z_score": -10.607041127185608
        },
        {
          "calibration": {
            "n_decoys": 1000,
            "orientation": "fixed wheel phase",
            "seed_entropy": 3,
            "terms": {
              "electrostatic": {
                "mu": -6.48251893349933e-05,
                "sigma": 0.0038246286664337676
              },
              "env_chg": {
                "mu": 0.0,
                "sigma": 1.0
              },
              "env_pol": {
                "mu": 0.4839294444444444,
                "sigma": 0.24251459270780917
              },
              "helix_local": {
                "mu": 0.613285,
                "sigma": 0.1468112265602866
              },
              "helix_neigh": {
                "mu": -0.9672129369747899,
                "sigma": 0.22952450897094473
              },
              "pw_int": {
                "mu": -2.734231805555555,
                "sigma": 0.43261389929253513
              }
            }
          },
          "energy": -79.36586367573189,
          "environment": "homogeneous_polar",
          "random_reference": {
            "mean": -0.11328899814161238,
            "n": 500,
            "seed_entropy": [
              3,
              1
            ],
            "std": 7.2358496489546775
          },
          "seed": 3,
          "sequence": "EREKEREKKEREKERERE",
          "wheel_phase_deg": 90.0,
          "z_score": -10.952766920611658
        }
      ],
      "experimental_control": false,
      "neighbor_matrix_weights": {
        "1": -1.0,
        "3": 1.0,
        "4": 1.0
      },
      "neighbor_score_convention": "negative_m1_plus_m3_plus_m4",
      "parameter_set_sha256": "381934c4c550aa8408ad0debb1418275329da7b73dfe5bd5fc516a4eabbc7b6c",
      "scores": [
        {
          "calibration": {
            "n_decoys": 1000,
            "orientation": "fixed wheel phase",
            "seed_entropy": 42,
            "terms": {
              "electrostatic": {
                "mu": 0.00015915721844293274,
                "sigma": 0.005531693128968007
              },
              "env_chg": {
                "mu": 0.0,
                "sigma": 1.0
              },
              "env_pol": {
                "mu": 0.47124666666666665,
                "sigma": 0.2659157219036805
              },
              "helix_local": {
                "mu": 0.612716,
                "sigma": 0.17009038972656076
              },
              "helix_neigh": {
                "mu": -0.9667999393939393,
                "sigma": 0.269063489843662
              },
              "pw_int": {
                "mu": -2.6278314999999997,
                "sigma": 0.46468654599032305
              }
            }
          },
          "energy": -33.19830657008872,
          "environment": "homogeneous_polar",
          "random_reference": {
            "mean": -0.06735158306786287,
            "n": 500,
            "seed_entropy": [
              42,
              1
            ],
            "std": 6.874701645147942
          },
          "sequence": "EAAAKEAAAKEAAAK",
          "sequence_name": "(EAAAK)3",
          "wheel_phase_deg": 90.0,
          "z_score": -4.819257139748628
        },
        {
          "calibration": {
            "n_decoys": 1000,
            "orientation": "fixed wheel phase",
            "seed_entropy": 42,
            "terms": {
              "electrostatic": {
                "mu": 0.0015915721844293274,
                "sigma": 0.05531693128968007
              },
              "env_chg": {
                "mu": 0.0,
                "sigma": 1.0
              },
              "env_pol": {
                "mu": -0.47124666666666665,
                "sigma": 0.2659157219036805
              },
              "helix_local": {
                "mu": 0.612716,
                "sigma": 0.17009038972656076
              },
              "helix_neigh": {
                "mu": -0.9667999393939393,
                "sigma": 0.269063489843662
              },
              "pw_int": {
                "mu": -2.6278314999999997,
                "sigma": 0.46468654599032305
              }
            }
          },
          "energy": -5.614529471505375,
          "environment": "homogeneous_apolar",
          "random_reference": {
            "mean": -0.35628523260901396,
            "n": 500,
            "seed_entropy": [
              42,
              1
            ],
            "std": 7.80424841929846
          },
          "sequence": "EAAAKEAAAKEAAAK",
          "sequence_name": "(EAAAK)3",
          "wheel_phase_deg": 90.0,
          "z_score": -0.6737668967448164
        },
        {
          "calibration": {
            "n_decoys": 1000,
            "orientation": "own hydrophobic moment",
            "seed_entropy": 42,
            "terms": {
              "electrostatic": {
                "mu": 0.00022137692113882607,
                "sigma": 0.02124504957489766
              },
              "env_chg": {
                "mu": -0.06986666666666666,
                "sigma": 0.06448758709153947
              },
              "env_pol": {
                "mu": -0.294992,
                "sigma": 0.19047681206908101
              },
              "helix_local": {
                "mu": 0.612716,
                "sigma": 0.17009038972656076
              },
              "helix_neigh": {
                "mu": -0.9667999393939393,
                "sigma": 0.269063489843662
              },
              "pw_int": {
                "mu": -2.6278314999999997,
                "sigma": 0.46468654599032305
              }
            }
          },
          "energy": -17.509914158112316,
          "environment": "interfacial_neg",
          "random_reference": {
            "mean": -0.45172100383559627,
            "n": 500,
            "seed_entropy": [
              42,
              1
            ],
            "std": 9.07520239640175
          },
          "sequence": "EAAAKEAAAKEAAAK",
          "sequence_name": "(EAAAK)3",
          "wheel_phase_deg": 196.0509239515491,
          "z_score": -1.8796487845869052
        },
        {
          "calibration": {
            "n_decoys": 1000,
            "orientation": "own hydrophobic moment",
            "seed_entropy": 42,
            "terms": {
              "electrostatic": {
                "mu": 0.00022137692113882607,
                "sigma": 0.02124504957489766
              },
              "env_chg": {
                "mu": 0.0,
                "sigma": 1.0
              },
              "env_pol": {
                "mu": -0.294992,
                "sigma": 0.19047681206908101
              },
              "helix_local": {
                "mu": 0.612716,
                "sigma": 0.17009038972656076
              },
              "helix_neigh": {
                "mu": -0.9667999393939393,
                "sigma": 0.269063489843662
              },
              "pw_int": {
                "mu": -2.6278314999999997,
                "sigma": 0.46468654599032305
              }
            }
          },
          "energy": -14.55740796913475,
          "environment": "interfacial_neu",
          "random_reference": {
            "mean": -0.29665240147332894,
            "n": 500,
            "seed_entropy": [
              42,
              1
            ],
            "std": 7.958500691347329
          },
          "sequence": "EAAAKEAAAKEAAAK",
          "sequence_name": "(EAAAK)3",
          "wheel_phase_deg": 196.0509239515491,
          "z_score": -1.7918897190228373
        },
        {
          "calibration": {
            "n_decoys": 1000,
            "orientation": "own hydrophobic moment",
            "seed_entropy": 42,
            "terms": {
              "electrostatic": {
                "mu": 0.00022137692113882607,
                "sigma": 0.02124504957489766
              },
              "env_chg": {
                "mu": -0.06919999999999998,
                "sigma": 0.0624875454257353
              },
              "env_pol": {
                "mu": -0.294992,
                "sigma": 0.19047681206908101
              },
              "helix_local": {
                "mu": 0.612716,
                "sigma": 0.17009038972656076
              },
              "helix_neigh": {
                "mu": -0.9667999393939393,
                "sigma": 0.269063489843662
              },
              "pw_int": {
                "mu": -2.6278314999999997,
                "sigma": 0.46468654599032305
              }
            }
          },
          "energy": -17.63642153398444,
          "environment": "interfacial_pos",
          "random_reference": {
            "mean": -0.09181158219019041,
            "n": 500,
            "seed_entropy": [
              42,
              1
            ],
            "std": 8.83943381271033
          },
          "sequence": "EAAAKEAAAKEAAAK",
          "sequence_name": "(EAAAK)3",
          "wheel_phase_deg": 196.0509239515491,
          "z_score": -1.984811507561337
        },
        {
          "calibration": {
            "n_decoys": 1000,
            "orientation": "fixed wheel phase",
            "seed_entropy": 42,
            "terms": {
              "electrostatic": {
                "mu": 0.00015915721844293274,
                "sigma": 0.005531693128968007
              },
              "env_chg": {
                "mu": 0.0,
                "sigma": 1.0
              },
              "env_pol": {
                "mu": 0.47124666666666665,
                "sigma": 0.2659157219036805
              },
              "helix_local": {
                "mu": 0.612716,
                "sigma": 0.17009038972656076
              },
              "helix_neigh": {
                "mu": -0.9667999393939393,
                "sigma": 0.269063489843662
              },
              "pw_int": {
                "mu": -2.6278314999999997,
                "sigma": 0.46468654599032305
              }
            }
          },
          "energy": -18.772373015060857,
          "environment": "homogeneous_polar",
          "random_reference": {
            "mean": -0.06735158306786287,
            "n": 500,
            "seed_entropy": [
              42,
              1
            ],
            "std": 6.874701645147942
          },
          "sequence": "AAKAAAAKAAAAKAA",
          "sequence_name": "(AAKAA)3",
          "wheel_phase_deg": 90.0,
          "z_score": -2.7208484669577926
        },
        {
          "calibration": {
            "n_decoys": 1000,
            "orientation": "fixed wheel phase",
            "seed_entropy": 42,
            "terms": {
              "electrostatic": {
                "mu": 0.0015915721844293274,
                "sigma": 0.05531693128968007
              },
              "env_chg": {
                "mu": 0.0,
                "sigma": 1.0
              },
              "env_pol": {
                "mu": -0.47124666666666665,
                "sigma": 0.2659157219036805
              },
              "helix_local": {
                "mu": 0.612716,
                "sigma": 0.17009038972656076
              },
              "helix_neigh": {
                "mu": -0.9667999393939393,
                "sigma": 0.269063489843662
              },
              "pw_int": {
                "mu": -2.6278314999999997,
                "sigma": 0.46468654599032305
              }
            }
          },
          "energy": 0.2372589232530311,
          "environment": "homogeneous_apolar",
          "random_reference": {
            "mean": -0.35628523260901396,
            "n": 500,
            "seed_entropy": [
              42,
              1
            ],
            "std": 7.80424841929846
          },
          "sequence": "AAKAAAAKAAAAKAA",
          "sequence_name": "(AAKAA)3",
          "wheel_phase_deg": 90.0,
          "z_score": 0.07605398034156888
        },
        {
          "calibration": {
            "n_decoys": 1000,
            "orientation": "own hydrophobic moment",
            "seed_entropy": 42,
            "terms": {
              "electrostatic": {
                "mu": 0.00022137692113882607,
                "sigma": 0.02124504957489766
              },
              "env_chg": {
                "mu": -0.06986666666666666,
                "sigma": 0.06448758709153947
              },
              "env_pol": {
                "mu": -0.294992,
                "sigma": 0.19047681206908101
              },
              "helix_local": {
                "mu": 0.612716,
                "sigma": 0.17009038972656076
              },
              "helix_neigh": {
                "mu": -0.9667999393939393,
                "sigma": 0.269063489843662
              },
              "pw_int": {
                "mu": -2.6278314999999997,
                "sigma": 0.46468654599032305
              }
            }
          },
          "energy": -5.236634210016464,
          "environment": "interfacial_neg",
          "random_reference": {
            "mean": -0.45172100383559627,
            "n": 500,
            "seed_entropy": [
              42,
              1
            ],
            "std": 9.07520239640175
          },
          "sequence": "AAKAAAAKAAAAKAA",
          "sequence_name": "(AAKAA)3",
          "wheel_phase_deg": 19.999999999999975,
          "z_score": -0.5272514041205352
        },
        {
          "calibration": {
            "n_decoys": 1000,
            "orientation": "own hydrophobic moment",
            "seed_entropy": 42,
            "terms": {
              "electrostatic": {
                "mu": 0.00022137692113882607,
                "sigma": 0.02124504957489766
              },
              "env_chg": {
                "mu": 0.0,
                "sigma": 1.0
              },
              "env_pol": {
                "mu": -0.294992,
                "sigma": 0.19047681206908101
              },
              "helix_local": {
                "mu": 0.612716,
                "sigma": 0.17009038972656076
              },
              "helix_neigh": {
                "mu": -0.9667999393939393,
                "sigma": 0.269063489843662
              },
              "pw_int": {
                "mu": -2.6278314999999997,
                "sigma": 0.46468654599032305
              }
            }
          },
          "energy": -2.2841280210388994,
          "environment": "interfacial_neu",
          "random_reference": {
            "mean": -0.29665240147332894,
            "n": 500,
            "seed_entropy": [
              42,
              1
            ],
            "std": 7.958500691347329
          },
          "sequence": "AAKAAAAKAAAAKAA",
          "sequence_name": "(AAKAA)3",
          "wheel_phase_deg": 19.999999999999975,
          "z_score": -0.24972990474529974
        },
        {
          "calibration": {
            "n_decoys": 1000,
            "orientation": "own hydrophobic moment",
            "seed_entropy": 42,
            "terms": {
              "electrostatic": {
                "mu": 0.00022137692113882607,
                "sigma": 0.02124504957489766
              },
              "env_chg": {
                "mu": -0.06919999999999998,
                "sigma": 0.0624875454257353
              },
              "env_pol": {
                "mu": -0.294992,
                "sigma": 0.19047681206908101
              },
              "helix_local": {
                "mu": 0.612716,
                "sigma": 0.17009038972656076
              },
              "helix_neigh": {
                "mu": -0.9667999393939393,
                "sigma": 0.269063489843662
              },
              "pw_int": {
                "mu": -2.6278314999999997,
                "sigma": 0.46468654599032305
              }
            }
          },
          "energy": 1.038134016709515,
          "environment": "interfacial_pos",
          "random_reference": {
            "mean": -0.09181158219019041,
            "n": 500,
            "seed_entropy": [
              42,
              1
            ],
            "std": 8.83943381271033
          },
          "sequence": "AAKAAAAKAAAAKAA",
          "sequence_name": "(AAKAA)3",
          "wheel_phase_deg": 19.999999999999975,
          "z_score": 0.1278300876324163
        },
        {
          "calibration": {
            "n_decoys": 1000,
            "orientation": "fixed wheel phase",
            "seed_entropy": 42,
            "terms": {
              "electrostatic": {
                "mu": 9.418942752276085e-06,
                "sigma": 0.0013225125340543703
              },
              "env_chg": {
                "mu": 0.0,
                "sigma": 1.0
              },
              "env_pol": {
                "mu": 0.48320297297297304,
                "sigma": 0.1686945932737053
              },
              "helix_local": {
                "mu": 0.6128272972972972,
                "sigma": 0.10734609227442216
              },
              "helix_neigh": {
                "mu": -0.9649372942661912,
                "sigma": 0.16403581849720764
              },
              "pw_int": {
                "mu": -2.955345810810811,
                "sigma": 0.3247992627954574
              }
            }
          },
          "energy": -15.224102043441237,
          "environment": "homogeneous_polar",
          "random_reference": {
            "mean": -0.3557960707795323,
            "n": 500,
            "seed_entropy": [
              42,
              1
            ],
            "std": 6.855742761313531
          },
          "sequence": "LLGDFFRKSKEKIGKEFKRIVQRIKDFLRNLVPRTES",
          "sequence_name": "LL-37",
          "wheel_phase_deg": 90.0,
          "z_score": -2.1687374352145325
        },
        {
          "calibration": {
            "n_decoys": 1000,
            "orientation": "fixed wheel phase",
            "seed_entropy": 42,
            "terms": {
              "electrostatic": {
                "mu": 9.418942752276092e-05,
                "sigma": 0.013225125340543702
              },
              "env_chg": {
                "mu": 0.0,
                "sigma": 1.0
              },
              "env_pol": {
                "mu": -0.48320297297297304,
                "sigma": 0.1686945932737053
              },
              "helix_local": {
                "mu": 0.6128272972972972,
                "sigma": 0.10734609227442216
              },
              "helix_neigh": {
                "mu": -0.9649372942661912,
                "sigma": 0.16403581849720764
              },
              "pw_int": {
                "mu": -2.955345810810811,
                "sigma": 0.3247992627954574
              }
            }
          },
          "energy": 4.8637139332557995,
          "environment": "homogeneous_apolar",
          "random_reference": {
            "mean": 0.10021431457807181,
            "n": 500,
            "seed_entropy": [
              42,
              1
            ],
            "std": 7.752088666401522
          },
          "sequence": "LLGDFFRKSKEKIGKEFKRIVQRIKDFLRNLVPRTES",
          "sequence_name": "LL-37",
          "wheel_phase_deg": 90.0,
          "z_score": 0.6144795065777955
        },
        {
          "calibration": {
            "n_decoys": 1000,
            "orientation": "own hydrophobic moment",
            "seed_entropy": 42,
            "terms": {
              "electrostatic": {
                "mu": 0.0001622406136295026,
                "sigma": 0.005587064960878849
              },
              "env_chg": {
                "mu": -0.06237837837837838,
                "sigma": 0.0380796903818339
              },
              "env_pol": {
                "mu": -0.19056729729729732,
                "sigma": 0.12597114734495335
              },
              "helix_local": {
                "mu": 0.6128272972972972,
                "sigma": 0.10734609227442216
              },
              "helix_neigh": {
                "mu": -0.9649372942661912,
                "sigma": 0.16403581849720764
              },
              "pw_int": {
                "mu": -2.955345810810811,
                "sigma": 0.3247992627954574
              }
            }
          },
          "energy": -40.31164913691092,
          "environment": "interfacial_neg",
          "random_reference": {
            "mean": -0.2996408364654261,
            "n": 500,
            "seed_entropy": [
              42,
              1
            ],
            "std": 8.715037454811684
          },
          "sequence": "LLGDFFRKSKEKIGKEFKRIVQRIKDFLRNLVPRTES",
          "sequence_name": "LL-37",
          "wheel_phase_deg": 231.69691762326588,
          "z_score": -4.591145879511321
        },
        {
          "calibration": {
            "n_decoys": 1000,
            "orientation": "own hydrophobic moment",
            "seed_entropy": 42,
            "terms": {
              "electrostatic": {
                "mu": 0.0001622406136295026,
                "sigma": 0.005587064960878849
              },
              "env_chg": {
                "mu": 0.0,
                "sigma": 1.0
              },
              "env_pol": {
                "mu": -0.19056729729729732,
                "sigma": 0.12597114734495335
              },
              "helix_local": {
                "mu": 0.6128272972972972,
                "sigma": 0.10734609227442216
              },
              "helix_neigh": {
                "mu": -0.9649372942661912,
                "sigma": 0.16403581849720764
              },
              "pw_int": {
                "mu": -2.955345810810811,
                "sigma": 0.3247992627954574
              }
            }
          },
          "energy": -28.19197303435309,
          "environment": "interfacial_neu",
          "random_reference": {
            "mean": -0.04413115053658917,
            "n": 500,
            "seed_entropy": [
              42,
              1
            ],
            "std": 7.334577701693311
          },
          "sequence": "LLGDFFRKSKEKIGKEFKRIVQRIKDFLRNLVPRTES",
          "sequence_name": "LL-37",
          "wheel_phase_deg": 231.69691762326588,
          "z_score": -3.8376908703711865
        },
        {
          "calibration": {
            "n_decoys": 1000,
            "orientation": "own hydrophobic moment",
            "seed_entropy": 42,
            "terms": {
              "electrostatic": {
                "mu": 0.0001622406136295026,
                "sigma": 0.005587064960878849
              },
              "env_chg": {
                "mu": -0.06054054054054054,
                "sigma": 0.03751211150896751
              },
              "env_pol": {
                "mu": -0.19056729729729732,
                "sigma": 0.12597114734495335
              },
              "helix_local": {
                "mu": 0.6128272972972972,
                "sigma": 0.10734609227442216
              },
              "helix_neigh": {
                "mu": -0.9649372942661912,
                "sigma": 0.16403581849720764
              },
              "pw_int": {
                "mu": -2.955345810810811,
                "sigma": 0.3247992627954574
              }
            }
          },
          "energy": -31.99614979120104,
          "environment": "interfacial_pos",
          "random_reference": {
            "mean": -0.07006871933328013,
            "n": 500,
            "seed_entropy": [
              42,
              1
            ],
            "std": 8.202990375672565
          },
          "sequence": "LLGDFFRKSKEKIGKEFKRIVQRIKDFLRNLVPRTES",
          "sequence_name": "LL-37",
          "wheel_phase_deg": 231.69691762326588,
          "z_score": -3.8920051846641517
        },
        {
          "calibration": {
            "n_decoys": 1000,
            "orientation": "fixed wheel phase",
            "seed_entropy": 42,
            "terms": {
              "electrostatic": {
                "mu": 1.7306471306471328e-05,
                "sigma": 0.002192799623329941
              },
              "env_chg": {
                "mu": 0.0,
                "sigma": 1.0
              },
              "env_pol": {
                "mu": 0.4791676923076924,
                "sigma": 0.20618283633133275
              },
              "helix_local": {
                "mu": 0.615646923076923,
                "sigma": 0.12663940261729867
              },
              "helix_neigh": {
                "mu": -0.9600513835573125,
                "sigma": 0.18982509754529098
              },
              "pw_int": {
                "mu": -2.8538197115384616,
                "sigma": 0.37265504151739837
              }
            }
          },
          "energy": 11.63258897943205,
          "environment": "homogeneous_polar",
          "random_reference": {
            "mean": -0.13216040805812435,
            "n": 500,
            "seed_entropy": [
              42,
              1
            ],
            "std": 7.063333861804031
          },
          "sequence": "GIGAVLKVLTTGLPALISWIKRKRQQ",
          "sequence_name": "Melittin",
          "wheel_phase_deg": 90.0,
          "z_score": 1.66560856638955
        },
        {
          "calibration": {
            "n_decoys": 1000,
            "orientation": "fixed wheel phase",
            "seed_entropy": 42,
            "terms": {
              "electrostatic": {
                "mu": 0.00017306471306471321,
                "sigma": 0.02192799623329941
              },
              "env_chg": {
                "mu": 0.0,
                "sigma": 1.0
              },
              "env_pol": {
                "mu": -0.4791676923076924,
                "sigma": 0.20618283633133275
              },
              "helix_local": {
                "mu": 0.615646923076923,
                "sigma": 0.12663940261729867
              },
              "helix_neigh": {
                "mu": -0.9600513835573125,
                "sigma": 0.18982509754529098
              },
              "pw_int": {
                "mu": -2.8538197115384616,
                "sigma": 0.37265504151739837
              }
            }
          },
          "energy": 9.793355082537436,
          "environment": "homogeneous_apolar",
          "random_reference": {
            "mean": -0.11586419223441248,
            "n": 500,
            "seed_entropy": [
              42,
              1
            ],
            "std": 7.907949959195297
          },
          "sequence": "GIGAVLKVLTTGLPALISWIKRKRQQ",
          "sequence_name": "Melittin",
          "wheel_phase_deg": 90.0,
          "z_score": 1.2530705588557112
        },
        {
          "calibration": {
            "n_decoys": 1000,
            "orientation": "own hydrophobic moment",
            "seed_entropy": 42,
            "terms": {
              "electrostatic": {
                "mu": 2.413431013431018e-05,
                "sigma": 0.009362885057742059
              },
              "env_chg": {
                "mu": -0.06353846153846154,
                "sigma": 0.04562024880019525
              },
              "env_pol": {
                "mu": -0.22664153846153845,
                "sigma": 0.14812408748177217
              },
              "helix_local": {
                "mu": 0.615646923076923,
                "sigma": 0.12663940261729867
              },
              "helix_neigh": {
                "mu": -0.9600513835573125,
                "sigma": 0.18982509754529098
              },
              "pw_int": {
                "mu": -2.8538197115384616,
                "sigma": 0.37265504151739837
              }
            }
          },
          "energy": -5.526324525176033,
          "environment": "interfacial_neg",
          "random_reference": {
            "mean": -0.44402966518403053,
            "n": 500,
            "seed_entropy": [
              42,
              1
            ],
            "std": 8.762041363199883
          },
          "sequence": "GIGAVLKVLTTGLPALISWIKRKRQQ",
          "sequence_name": "Melittin",
          "wheel_phase_deg": 278.29752602577594,
          "z_score": -0.5800354790993542
        },
        {
          "calibration": {
            "n_decoys": 1000,
            "orientation": "own hydrophobic moment",
            "seed_entropy": 42,
            "terms": {
              "electrostatic": {
                "mu": 2.413431013431018e-05,
                "sigma": 0.009362885057742059
              },
              "env_chg": {
                "mu": 0.0,
                "sigma": 1.0
              },
              "env_pol": {
                "mu": -0.22664153846153845,
                "sigma": 0.14812408748177217
              },
              "helix_local": {
                "mu": 0.615646923076923,
                "sigma": 0.12663940261729867
              },
              "helix_neigh": {
                "mu": -0.9600513835573125,
                "sigma": 0.18982509754529098
              },
              "pw_int": {
                "mu": -2.8538197115384616,
                "sigma": 0.37265504151739837
              }
            }
          },
          "energy": -2.1169073117873185,
          "environment": "interfacial_neu",
          "random_reference": {
            "mean": -0.0848774068003529,
            "n": 500,
            "seed_entropy": [
              42,
              1
            ],
            "std": 7.642026011332393
          },
          "sequence": "GIGAVLKVLTTGLPALISWIKRKRQQ",
          "sequence_name": "Melittin",
          "wheel_phase_deg": 278.29752602577594,
          "z_score": -0.2659019875061482
        },
        {
          "calibration": {
            "n_decoys": 1000,
            "orientation": "own hydrophobic moment",
            "seed_entropy": 42,
            "terms": {
              "electrostatic": {
                "mu": 2.413431013431018e-05,
                "sigma": 0.009362885057742059
              },
              "env_chg": {
                "mu": -0.0645,
                "sigma": 0.04638836252245592
              },
              "env_pol": {
                "mu": -0.22664153846153845,
                "sigma": 0.14812408748177217
              },
              "helix_local": {
                "mu": 0.615646923076923,
                "sigma": 0.12663940261729867
              },
              "helix_neigh": {
                "mu": -0.9600513835573125,
                "sigma": 0.18982509754529098
              },
              "pw_int": {
                "mu": -2.8538197115384616,
                "sigma": 0.37265504151739837
              }
            }
          },
          "energy": 2.054397504292997,
          "environment": "interfacial_pos",
          "random_reference": {
            "mean": 0.04695273944428424,
            "n": 500,
            "seed_entropy": [
              42,
              1
            ],
            "std": 8.537845598453442
          },
          "sequence": "GIGAVLKVLTTGLPALISWIKRKRQQ",
          "sequence_name": "Melittin",
          "wheel_phase_deg": 278.29752602577594,
          "z_score": 0.23512310473409642
        },
        {
          "calibration": {
            "n_decoys": 1000,
            "orientation": "fixed wheel phase",
            "seed_entropy": 42,
            "terms": {
              "electrostatic": {
                "mu": -3.5770750988142304e-05,
                "sigma": 0.0026845402413484855
              },
              "env_chg": {
                "mu": 0.0,
                "sigma": 1.0
              },
              "env_pol": {
                "mu": 0.47670434782608695,
                "sigma": 0.21499253761173542
              },
              "helix_local": {
                "mu": 0.6138817391304349,
                "sigma": 0.13466492816012088
              },
              "helix_neigh": {
                "mu": -0.9616072822966507,
                "sigma": 0.20182849652614077
              },
              "pw_int": {
                "mu": -2.814510543478261,
                "sigma": 0.39956034838175386
              }
            }
          },
          "energy": 1.1797294753200824,
          "environment": "homogeneous_polar",
          "random_reference": {
            "mean": -0.0713687978597539,
            "n": 500,
            "seed_entropy": [
              42,
              1
            ],
            "std": 7.133134162994006
          },
          "sequence": "GIGKFLHSAKKFGKAFVGEIMNS",
          "sequence_name": "Magainin 2",
          "wheel_phase_deg": 90.0,
          "z_score": 0.17539250553710461
        },
        {
          "calibration": {
            "n_decoys": 1000,
            "orientation": "fixed wheel phase",
            "seed_entropy": 42,
            "terms": {
              "electrostatic": {
                "mu": -0.00035770750988142286,
                "sigma": 0.026845402413484855
              },
              "env_chg": {
                "mu": 0.0,
                "sigma": 1.0
              },
              "env_pol": {
                "mu": -0.47670434782608695,
                "sigma": 0.21499253761173542
              },
              "helix_local": {
                "mu": 0.6138817391304349,
                "sigma": 0.13466492816012088
              },
              "helix_neigh": {
                "mu": -0.9616072822966507,
                "sigma": 0.20182849652614077
              },
              "pw_int": {
                "mu": -2.814510543478261,
                "sigma": 0.39956034838175386
              }
            }
          },
          "energy": 6.9413854715635805,
          "environment": "homogeneous_apolar",
          "random_reference": {
            "mean": -0.1128181637159757,
            "n": 500,
            "seed_entropy": [
              42,
              1
            ],
            "std": 7.946515769309659
          },
          "sequence": "GIGKFLHSAKKFGKAFVGEIMNS",
          "sequence_name": "Magainin 2",
          "wheel_phase_deg": 90.0,
          "z_score": 0.8877102669982342
        },
        {
          "calibration": {
            "n_decoys": 1000,
            "orientation": "own hydrophobic moment",
            "seed_entropy": 42,
            "terms": {
              "electrostatic": {
                "mu": 0.0002823849258631867,
                "sigma": 0.01130768397957882
              },
              "env_chg": {
                "mu": -0.06608695652173913,
                "sigma": 0.0482902378327472
              },
              "env_pol": {
                "mu": -0.24582521739130436,
                "sigma": 0.1540565663401407
              },
              "helix_local": {
                "mu": 0.6138817391304349,
                "sigma": 0.13466492816012088
              },
              "helix_neigh": {
                "mu": -0.9616072822966507,
                "sigma": 0.20182849652614077
              },
              "pw_int": {
                "mu": -2.814510543478261,
                "sigma": 0.39956034838175386
              }
            }
          },
          "energy": -22.81418781186088,
          "environment": "interfacial_neg",
          "random_reference": {
            "mean": -0.4157668323023202,
            "n": 500,
            "seed_entropy": [
              42,
              1
            ],
            "std": 8.868405867648544
          },
          "sequence": "GIGKFLHSAKKFGKAFVGEIMNS",
          "sequence_name": "Magainin 2",
          "wheel_phase_deg": 270.09531136112787,
          "z_score": -2.5256422984954674
        },
        {
          "calibration": {
            "n_decoys": 1000,
            "orientation": "own hydrophobic moment",
            "seed_entropy": 42,
            "terms": {
              "electrostatic": {
                "mu": 0.0002823849258631867,
                "sigma": 0.01130768397957882
              },
              "env_chg": {
                "mu": 0.0,
                "sigma": 1.0
              },
              "env_pol": {
                "mu": -0.24582521739130436,
                "sigma": 0.1540565663401407
              },
              "helix_local": {
                "mu": 0.6138817391304349,
                "sigma": 0.13466492816012088
              },
              "helix_neigh": {
                "mu": -0.9616072822966507,
                "sigma": 0.20182849652614077
              },
              "pw_int": {
                "mu": -2.814510543478261,
                "sigma": 0.39956034838175386
              }
            }
          },
          "energy": -16.115561435450616,
          "environment": "interfacial_neu",
          "random_reference": {
            "mean": -0.23749693680107922,
            "n": 500,
            "seed_entropy": [
              42,
              1
            ],
            "std": 7.583771417507966
          },
          "sequence": "GIGKFLHSAKKFGKAFVGEIMNS",
          "sequence_name": "Magainin 2",
          "wheel_phase_deg": 270.09531136112787,
          "z_score": -2.0936897520399005
        },
        {
          "calibration": {
            "n_decoys": 1000,
            "orientation": "own hydrophobic moment",
            "seed_entropy": 42,
            "terms": {
              "electrostatic": {
                "mu": 0.0002823849258631867,
                "sigma": 0.01130768397957882
              },
              "env_chg": {
                "mu": -0.06595652173913043,
                "sigma": 0.04968161390217094
              },
              "env_pol": {
                "mu": -0.24582521739130436,
                "sigma": 0.1540565663401407
              },
              "helix_local": {
                "mu": 0.6138817391304349,
                "sigma": 0.13466492816012088
              },
              "helix_neigh": {
                "mu": -0.9616072822966507,
                "sigma": 0.20182849652614077
              },
              "pw_int": {
                "mu": -2.814510543478261,
                "sigma": 0.39956034838175386
              }
            }
          },
          "energy": -12.13280907142677,
          "environment": "interfacial_pos",
          "random_reference": {
            "mean": -0.11935332679378018,
            "n": 500,
            "seed_entropy": [
              42,
              1
            ],
            "std": 8.527139843344752
          },
          "sequence": "GIGKFLHSAKKFGKAFVGEIMNS",
          "sequence_name": "Magainin 2",
          "wheel_phase_deg": 270.09531136112787,
          "z_score": -1.4088493874073418
        },
        {
          "calibration": {
            "n_decoys": 1000,
            "orientation": "fixed wheel phase",
            "seed_entropy": 42,
            "terms": {
              "electrostatic": {
                "mu": 9.418942752276085e-06,
                "sigma": 0.0013225125340543703
              },
              "env_chg": {
                "mu": 0.0,
                "sigma": 1.0
              },
              "env_pol": {
                "mu": 0.48320297297297304,
                "sigma": 0.1686945932737053
              },
              "helix_local": {
                "mu": 0.6128272972972972,
                "sigma": 0.10734609227442216
              },
              "helix_neigh": {
                "mu": -0.9649372942661912,
                "sigma": 0.16403581849720764
              },
              "pw_int": {
                "mu": -2.955345810810811,
                "sigma": 0.3247992627954574
              }
            }
          },
          "energy": -6.695496747304011,
          "environment": "homogeneous_polar",
          "random_reference": {
            "mean": -0.3557960707795323,
            "n": 500,
            "seed_entropy": [
              42,
              1
            ],
            "std": 6.855742761313531
          },
          "sequence": "KWKLFKKIEKVGQNIRDGIIKAGPAVAVVGQATQIAK",
          "sequence_name": "Cecropin A",
          "wheel_phase_deg": 90.0,
          "z_score": -0.924728493650456
        },
        {
          "calibration": {
            "n_decoys": 1000,
            "orientation": "fixed wheel phase",
            "seed_entropy": 42,
            "terms": {
              "electrostatic": {
                "mu": 9.418942752276092e-05,
                "sigma": 0.013225125340543702
              },
              "env_chg": {
                "mu": 0.0,
                "sigma": 1.0
              },
              "env_pol": {
                "mu": -0.48320297297297304,
                "sigma": 0.1686945932737053
              },
              "helix_local": {
                "mu": 0.6128272972972972,
                "sigma": 0.10734609227442216
              },
              "helix_neigh": {
                "mu": -0.9649372942661912,
                "sigma": 0.16403581849720764
              },
              "pw_int": {
                "mu": -2.955345810810811,
                "sigma": 0.3247992627954574
              }
            }
          },
          "energy": 5.4906257186221366,
          "environment": "homogeneous_apolar",
          "random_reference": {
            "mean": 0.10021431457807181,
            "n": 500,
            "seed_entropy": [
              42,
              1
            ],
            "std": 7.752088666401522
          },
          "sequence": "KWKLFKKIEKVGQNIRDGIIKAGPAVAVVGQATQIAK",
          "sequence_name": "Cecropin A",
          "wheel_phase_deg": 90.0,
          "z_score": 0.695349554940819
        },
        {
          "calibration": {
            "n_decoys": 1000,
            "orientation": "own hydrophobic moment",
            "seed_entropy": 42,
            "terms": {
              "electrostatic": {
                "mu": 0.0001622406136295026,
                "sigma": 0.005587064960878849
              },
              "env_chg": {
                "mu": -0.06237837837837838,
                "sigma": 0.0380796903818339
              },
              "env_pol": {
                "mu": -0.19056729729729732,
                "sigma": 0.12597114734495335
              },
              "helix_local": {
                "mu": 0.6128272972972972,
                "sigma": 0.10734609227442216
              },
              "helix_neigh": {
                "mu": -0.9649372942661912,
                "sigma": 0.16403581849720764
              },
              "pw_int": {
                "mu": -2.955345810810811,
                "sigma": 0.3247992627954574
              }
            }
          },
          "energy": -9.303829876837538,
          "environment": "interfacial_neg",
          "random_reference": {
            "mean": -0.2996408364654261,
            "n": 500,
            "seed_entropy": [
              42,
              1
            ],
            "std": 8.715037454811684
          },
          "sequence": "KWKLFKKIEKVGQNIRDGIIKAGPAVAVVGQATQIAK",
          "sequence_name": "Cecropin A",
          "wheel_phase_deg": 13.979749043298233,
          "z_score": -1.0331784673398945
        },
        {
          "calibration": {
            "n_decoys": 1000,
            "orientation": "own hydrophobic moment",
            "seed_entropy": 42,
            "terms": {
              "electrostatic": {
                "mu": 0.0001622406136295026,
                "sigma": 0.005587064960878849
              },
              "env_chg": {
                "mu": 0.0,
                "sigma": 1.0
              },
              "env_pol": {
                "mu": -0.19056729729729732,
                "sigma": 0.12597114734495335
              },
              "helix_local": {
                "mu": 0.6128272972972972,
                "sigma": 0.10734609227442216
              },
              "helix_neigh": {
                "mu": -0.9649372942661912,
                "sigma": 0.16403581849720764
              },
              "pw_int": {
                "mu": -2.955345810810811,
                "sigma": 0.3247992627954574
              }
            }
          },
          "energy": -3.5718959225006306,
          "environment": "interfacial_neu",
          "random_reference": {
            "mean": -0.04413115053658917,
            "n": 500,
            "seed_entropy": [
              42,
              1
            ],
            "std": 7.334577701693311
          },
          "sequence": "KWKLFKKIEKVGQNIRDGIIKAGPAVAVVGQATQIAK",
          "sequence_name": "Cecropin A",
          "wheel_phase_deg": 13.979749043298233,
          "z_score": -0.4809772171545197
        },
        {
          "calibration": {
            "n_decoys": 1000,
            "orientation": "own hydrophobic moment",
            "seed_entropy": 42,
            "terms": {
              "electrostatic": {
                "mu": 0.0001622406136295026,
                "sigma": 0.005587064960878849
              },
              "env_chg": {
                "mu": -0.06054054054054054,
                "sigma": 0.03751211150896751
              },
              "env_pol": {
                "mu": -0.19056729729729732,
                "sigma": 0.12597114734495335
              },
              "helix_local": {
                "mu": 0.6128272972972972,
                "sigma": 0.10734609227442216
              },
              "helix_neigh": {
                "mu": -0.9649372942661912,
                "sigma": 0.16403581849720764
              },
              "pw_int": {
                "mu": -2.955345810810811,
                "sigma": 0.3247992627954574
              }
            }
          },
          "energy": -3.0531445465668194,
          "environment": "interfacial_pos",
          "random_reference": {
            "mean": -0.07006871933328013,
            "n": 500,
            "seed_entropy": [
              42,
              1
            ],
            "std": 8.202990375672565
          },
          "sequence": "KWKLFKKIEKVGQNIRDGIIKAGPAVAVVGQATQIAK",
          "sequence_name": "Cecropin A",
          "wheel_phase_deg": 13.979749043298233,
          "z_score": -0.36365711656573246
        },
        {
          "calibration": {
            "n_decoys": 1000,
            "orientation": "fixed wheel phase",
            "seed_entropy": 42,
            "terms": {
              "electrostatic": {
                "mu": -3.542139077853365e-05,
                "sigma": 0.002940167031922601
              },
              "env_chg": {
                "mu": 0.0,
                "sigma": 1.0
              },
              "env_pol": {
                "mu": 0.4764409523809524,
                "sigma": 0.21560577704198364
              },
              "helix_local": {
                "mu": 0.6141504761904761,
                "sigma": 0.1409632020814052
              },
              "helix_neigh": {
                "mu": -0.9649871277777777,
                "sigma": 0.21348315087740855
              },
              "pw_int": {
                "mu": -2.784108571428571,
                "sigma": 0.3932552878197391
              }
            }
          },
          "energy": -2.8045731770574744,
          "environment": "homogeneous_polar",
          "random_reference": {
            "mean": -0.19027772115688923,
            "n": 500,
            "seed_entropy": [
              42,
              1
            ],
            "std": 7.233224331284497
          },
          "sequence": "GMASKAGAIAGKIAKVALKAL",
          "sequence_name": "PGLa",
          "wheel_phase_deg": 90.0,
          "z_score": -0.36142878143478385
        },
        {
          "calibration": {
            "n_decoys": 1000,
            "orientation": "fixed wheel phase",
            "seed_entropy": 42,
            "terms": {
              "electrostatic": {
                "mu": -0.00035421390778533635,
                "sigma": 0.02940167031922601
              },
              "env_chg": {
                "mu": 0.0,
                "sigma": 1.0
              },
              "env_pol": {
                "mu": -0.4764409523809524,
                "sigma": 0.21560577704198364
              },
              "helix_local": {
                "mu": 0.6141504761904761,
                "sigma": 0.1409632020814052
              },
              "helix_neigh": {
                "mu": -0.9649871277777777,
                "sigma": 0.21348315087740855
              },
              "pw_int": {
                "mu": -2.784108571428571,
                "sigma": 0.3932552878197391
              }
            }
          },
          "energy": 3.5171763279212622,
          "environment": "homogeneous_apolar",
          "random_reference": {
            "mean": -0.030303210990064753,
            "n": 500,
            "seed_entropy": [
              42,
              1
            ],
            "std": 8.412561096514803
          },
          "sequence": "GMASKAGAIAGKIAKVALKAL",
          "sequence_name": "PGLa",
          "wheel_phase_deg": 90.0,
          "z_score": 0.42168841310180727
        },
        {
          "calibration": {
            "n_decoys": 1000,
            "orientation": "own hydrophobic moment",
            "seed_entropy": 42,
            "terms": {
              "electrostatic": {
                "mu": -0.00011345175107079872,
                "sigma": 0.012008972752350137
              },
              "env_chg": {
                "mu": -0.06752380952380951,
                "sigma": 0.05131548413066591
              },
              "env_pol": {
                "mu": -0.25611333333333336,
                "sigma": 0.16056951769466832
              },
              "helix_local": {
                "mu": 0.6141504761904761,
                "sigma": 0.1409632020814052
              },
              "helix_neigh": {
                "mu": -0.9649871277777777,
                "sigma": 0.21348315087740855
              },
              "pw_int": {
                "mu": -2.784108571428571,
                "sigma": 0.3932552878197391
              }
            }
          },
          "energy": -16.99567729454597,
          "environment": "interfacial_neg",
          "random_reference": {
            "mean": -0.3054146549606732,
            "n": 500,
            "seed_entropy": [
              42,
              1
            ],
            "std": 8.707027140610853
          },
          "sequence": "GMASKAGAIAGKIAKVALKAL",
          "sequence_name": "PGLa",
          "wheel_phase_deg": 205.89911633170288,
          "z_score": -1.9168727017904263
        },
        {
          "calibration": {
            "n_decoys": 1000,
            "orientation": "own hydrophobic moment",
            "seed_entropy": 42,
            "terms": {
              "electrostatic": {
                "mu": -0.00011345175107079872,
                "sigma": 0.012008972752350137
              },
              "env_chg": {
                "mu": 0.0,
                "sigma": 1.0
              },
              "env_pol": {
                "mu": -0.25611333333333336,
                "sigma": 0.16056951769466832
              },
              "helix_local": {
                "mu": 0.6141504761904761,
                "sigma": 0.1409632020814052
              },
              "helix_neigh": {
                "mu": -0.9649871277777777,
                "sigma": 0.21348315087740855
              },
              "pw_int": {
                "mu": -2.784108571428571,
                "sigma": 0.3932552878197391
              }
            }
          },
          "energy": -9.807649175822338,
          "environment": "interfacial_neu",
          "random_reference": {
            "mean": -0.12167729793675361,
            "n": 500,
            "seed_entropy": [
              42,
              1
            ],
            "std": 7.597272186573849
          },
          "sequence": "GMASKAGAIAGKIAKVALKAL",
          "sequence_name": "PGLa",
          "wheel_phase_deg": 205.89911633170288,
          "z_score": -1.2749275845352697
        },
        {
          "calibration": {
            "n_decoys": 1000,
            "orientation": "own hydrophobic moment",
            "seed_entropy": 42,
            "terms": {
              "electrostatic": {
                "mu": -0.00011345175107079872,
                "sigma": 0.012008972752350137
              },
              "env_chg": {
                "mu": -0.06614285714285714,
                "sigma": 0.05150080905513362
              },
              "env_pol": {
                "mu": -0.25611333333333336,
                "sigma": 0.16056951769466832
              },
              "helix_local": {
                "mu": 0.6141504761904761,
                "sigma": 0.1409632020814052
              },
              "helix_neigh": {
                "mu": -0.9649871277777777,
                "sigma": 0.21348315087740855
              },
              "pw_int": {
                "mu": -2.784108571428571,
                "sigma": 0.3932552878197391
              }
            }
          },
          "energy": -5.954727734993206,
          "environment": "interfacial_pos",
          "random_reference": {
            "mean": -0.12445117946362816,
            "n": 500,
            "seed_entropy": [
              42,
              1
            ],
            "std": 8.552824715632902
          },
          "sequence": "GMASKAGAIAGKIAKVALKAL",
          "sequence_name": "PGLa",
          "wheel_phase_deg": 205.89911633170288,
          "z_score": -0.6816784804291575
        },
        {
          "calibration": {
            "n_decoys": 1000,
            "orientation": "fixed wheel phase",
            "seed_entropy": 42,
            "terms": {
              "electrostatic": {
                "mu": -1.4371607228750083e-05,
                "sigma": 0.0027254217717267407
              },
              "env_chg": {
                "mu": 0.0,
                "sigma": 1.0
              },
              "env_pol": {
                "mu": 0.4774790909090909,
                "sigma": 0.21943194688758527
              },
              "helix_local": {
                "mu": 0.614029090909091,
                "sigma": 0.1352978391158613
              },
              "helix_neigh": {
                "mu": -0.9645044812030074,
                "sigma": 0.2103247118466816
              },
              "pw_int": {
                "mu": -2.804471818181818,
                "sigma": 0.3991270339200103
              }
            }
          },
          "energy": 5.3398645601368075,
          "environment": "homogeneous_polar",
          "random_reference": {
            "mean": -0.14198688262421172,
            "n": 500,
            "seed_entropy": [
              42,
              1
            ],
            "std": 7.55230821735227
          },
          "sequence": "FFHHIFRGIVHVGKTIHRLVTG",
          "sequence_name": "Piscidin 1",
          "wheel_phase_deg": 90.0,
          "z_score": 0.7258511285550893
        },
        {
          "calibration": {
            "n_decoys": 1000,
            "orientation": "fixed wheel phase",
            "seed_entropy": 42,
            "terms": {
              "electrostatic": {
                "mu": -0.00014371607228750094,
                "sigma": 0.027254217717267406
              },
              "env_chg": {
                "mu": 0.0,
                "sigma": 1.0
              },
              "env_pol": {
                "mu": -0.4774790909090909,
                "sigma": 0.21943194688758527
              },
              "helix_local": {
                "mu": 0.614029090909091,
                "sigma": 0.1352978391158613
              },
              "helix_neigh": {
                "mu": -0.9645044812030074,
                "sigma": 0.2103247118466816
              },
              "pw_int": {
                "mu": -2.804471818181818,
                "sigma": 0.3991270339200103
              }
            }
          },
          "energy": -3.7467215136254626,
          "environment": "homogeneous_apolar",
          "random_reference": {
            "mean": -0.054637374044717496,
            "n": 500,
            "seed_entropy": [
              42,
              1
            ],
            "std": 8.036707100520413
          },
          "sequence": "FFHHIFRGIVHVGKTIHRLVTG",
          "sequence_name": "Piscidin 1",
          "wheel_phase_deg": 90.0,
          "z_score": -0.4594026002691657
        },
        {
          "calibration": {
            "n_decoys": 1000,
            "orientation": "own hydrophobic moment",
            "seed_entropy": 42,
            "terms": {
              "electrostatic": {
                "mu": 5.3927597975217154e-05,
                "sigma": 0.011013343860650225
              },
              "env_chg": {
                "mu": -0.06795454545454545,
                "sigma": 0.04999948346840634
              },
              "env_pol": {
                "mu": -0.2438281818181818,
                "sigma": 0.1569973968805621
              },
              "helix_local": {
                "mu": 0.614029090909091,
                "sigma": 0.1352978391158613
              },
              "helix_neigh": {
                "mu": -0.9645044812030074,
                "sigma": 0.2103247118466816
              },
              "pw_int": {
                "mu": -2.804471818181818,
                "sigma": 0.3991270339200103
              }
            }
          },
          "energy": -22.78786372110738,
          "environment": "interfacial_neg",
          "random_reference": {
            "mean": -0.35005930065023655,
            "n": 500,
            "seed_entropy": [
              42,
              1
            ],
            "std": 9.05835509082715
          },
          "sequence": "FFHHIFRGIVHVGKTIHRLVTG",
          "sequence_name": "Piscidin 1",
          "wheel_phase_deg": 295.87947335095987,
          "z_score": -2.4770285769850813
        },
        {
          "calibration": {
            "n_decoys": 1000,
            "orientation": "own hydrophobic moment",
            "seed_entropy": 42,
            "terms": {
              "electrostatic": {
                "mu": 5.3927597975217154e-05,
                "sigma": 0.011013343860650225
              },
              "env_chg": {
                "mu": 0.0,
                "sigma": 1.0
              },
              "env_pol": {
                "mu": -0.2438281818181818,
                "sigma": 0.1569973968805621
              },
              "helix_local": {
                "mu": 0.614029090909091,
                "sigma": 0.1352978391158613
              },
              "helix_neigh": {
                "mu": -0.9645044812030074,
                "sigma": 0.2103247118466816
              },
              "pw_int": {
                "mu": -2.804471818181818,
                "sigma": 0.3991270339200103
              }
            }
          },
          "energy": -18.68327586357578,
          "environment": "interfacial_neu",
          "random_reference": {
            "mean": -0.1891485474313893,
            "n": 500,
            "seed_entropy": [
              42,
              1
            ],
            "std": 7.645527622592361
          },
          "sequence": "FFHHIFRGIVHVGKTIHRLVTG",
          "sequence_name": "Piscidin 1",
          "wheel_phase_deg": 295.87947335095987,
          "z_score": -2.418947158269975
        },
        {
          "calibration": {
            "n_decoys": 1000,
            "orientation": "own hydrophobic moment",
            "seed_entropy": 42,
            "terms": {
              "electrostatic": {
                "mu": 5.3927597975217154e-05,
                "sigma": 0.011013343860650225
              },
              "env_chg": {
                "mu": -0.06336363636363636,
                "sigma": 0.051280383051908
              },
              "env_pol": {
                "mu": -0.2438281818181818,
                "sigma": 0.1569973968805621
              },
              "helix_local": {
                "mu": 0.614029090909091,
                "sigma": 0.1352978391158613
              },
              "helix_neigh": {
                "mu": -0.9645044812030074,
                "sigma": 0.2103247118466816
              },
              "pw_int": {
                "mu": -2.804471818181818,
                "sigma": 0.3991270339200103
              }
            }
          },
          "energy": -14.976382549255337,
          "environment": "interfacial_pos",
          "random_reference": {
            "mean": -0.31678906327599604,
            "n": 500,
            "seed_entropy": [
              42,
              1
            ],
            "std": 8.600698807003589
          },
          "sequence": "FFHHIFRGIVHVGKTIHRLVTG",
          "sequence_name": "Piscidin 1",
          "wheel_phase_deg": 295.87947335095987,
          "z_score": -1.7044653946074668
        },
        {
          "calibration": {
            "n_decoys": 1000,
            "orientation": "fixed wheel phase",
            "seed_entropy": 42,
            "terms": {
              "electrostatic": {
                "mu": 7.599567099567094e-05,
                "sigma": 0.00819350448746651
              },
              "env_chg": {
                "mu": 0.0,
                "sigma": 1.0
              },
              "env_pol": {
                "mu": 0.4717954545454545,
                "sigma": 0.30612791359735736
              },
              "helix_local": {
                "mu": 0.6089627272727273,
                "sigma": 0.19007136789042045
              },
              "helix_neigh": {
                "mu": -0.9678315857142856,
                "sigma": 0.32179865822166037
              },
              "pw_int": {
                "mu": -2.442796818181818,
                "sigma": 0.4996189512049149
              }
            }
          },
          "energy": 16.72958826980052,
          "environment": "homogeneous_polar",
          "random_reference": {
            "mean": 0.21660166224222824,
            "n": 500,
            "seed_entropy": [
              42,
              1
            ],
            "std": 7.337124616717031
          },
          "sequence": "KKLFKKILKYL",
          "sequence_name": "BP100",
          "wheel_phase_deg": 90.0,
          "z_score": 2.2506073523590993
        },
        {
          "calibration": {
            "n_decoys": 1000,
            "orientation": "fixed wheel phase",
            "seed_entropy": 42,
            "terms": {
              "electrostatic": {
                "mu": 0.0007599567099567092,
                "sigma": 0.08193504487466512
              },
              "env_chg": {
                "mu": 0.0,
                "sigma": 1.0
              },
              "env_pol": {
                "mu": -0.4717954545454545,
                "sigma": 0.30612791359735736
              },
              "helix_local": {
                "mu": 0.6089627272727273,
                "sigma": 0.19007136789042045
              },
              "helix_neigh": {
                "mu": -0.9678315857142856,
                "sigma": 0.32179865822166037
              },
              "pw_int": {
                "mu": -2.442796818181818,
                "sigma": 0.4996189512049149
              }
            }
          },
          "energy": 18.474848024111722,
          "environment": "homogeneous_apolar",
          "random_reference": {
            "mean": -0.03837196802008477,
            "n": 500,
            "seed_entropy": [
              42,
              1
            ],
            "std": 8.117324436229296
          },
          "sequence": "KKLFKKILKYL",
          "sequence_name": "BP100",
          "wheel_phase_deg": 90.0,
          "z_score": 2.280704699876659
        },
        {
          "calibration": {
            "n_decoys": 1000,
            "orientation": "own hydrophobic moment",
            "seed_entropy": 42,
            "terms": {
              "electrostatic": {
                "mu": 0.0010389297739297743,
                "sigma": 0.028773307712478345
              },
              "env_chg": {
                "mu": -0.07472727272727273,
                "sigma": 0.07553205219700382
              },
              "env_pol": {
                "mu": -0.35172636363636367,
                "sigma": 0.22090993789399918
              },
              "helix_local": {
                "mu": 0.6089627272727273,
                "sigma": 0.19007136789042045
              },
              "helix_neigh": {
                "mu": -0.9678315857142856,
                "sigma": 0.32179865822166037
              },
              "pw_int": {
                "mu": -2.442796818181818,
                "sigma": 0.4996189512049149
              }
            }
          },
          "energy": -39.97621338270509,
          "environment": "interfacial_neg",
          "random_reference": {
            "mean": -0.6782042245869279,
            "n": 500,
            "seed_entropy": [
              42,
              1
            ],
            "std": 9.360512461147879
          },
          "sequence": "KKLFKKILKYL",
          "sequence_name": "BP100",
          "wheel_phase_deg": 100.26104265461399,
          "z_score": -4.198275395842916
        },
        {
          "calibration": {
            "n_decoys": 1000,
            "orientation": "own hydrophobic moment",
            "seed_entropy": 42,
            "terms": {
              "electrostatic": {
                "mu": 0.0010389297739297743,
                "sigma": 0.028773307712478345
              },
              "env_chg": {
                "mu": 0.0,
                "sigma": 1.0
              },
              "env_pol": {
                "mu": -0.35172636363636367,
                "sigma": 0.22090993789399918
              },
              "helix_local": {
                "mu": 0.6089627272727273,
                "sigma": 0.19007136789042045
              },
              "helix_neigh": {
                "mu": -0.9678315857142856,
                "sigma": 0.32179865822166037
              },
              "pw_int": {
                "mu": -2.442796818181818,
                "sigma": 0.4996189512049149
              }
            }
          },
          "energy": -24.890504570205152,
          "environment": "interfacial_neu",
          "random_reference": {
            "mean": -0.584324753757584,
            "n": 500,
            "seed_entropy": [
              42,
              1
            ],
            "std": 8.076133620162269
          },
          "sequence": "KKLFKKILKYL",
          "sequence_name": "BP100",
          "wheel_phase_deg": 100.26104265461399,
          "z_score": -3.0096307168279863
        },
        {
          "calibration": {
            "n_decoys": 1000,
            "orientation": "own hydrophobic moment",
            "seed_entropy": 42,
            "terms": {
              "electrostatic": {
                "mu": 0.0010389297739297743,
                "sigma": 0.028773307712478345
              },
              "env_chg": {
                "mu": -0.07263636363636365,
                "sigma": 0.07510868158599761
              },
              "env_pol": {
                "mu": -0.35172636363636367,
                "sigma": 0.22090993789399918
              },
              "helix_local": {
                "mu": 0.6089627272727273,
                "sigma": 0.19007136789042045
              },
              "helix_neigh": {
                "mu": -0.9678315857142856,
                "sigma": 0.32179865822166037
              },
              "pw_int": {
                "mu": -2.442796818181818,
                "sigma": 0.4996189512049149
              }
            }
          },
          "energy": -21.989254191317986,
          "environment": "interfacial_pos",
          "random_reference": {
            "mean": -0.39187635565868506,
            "n": 500,
            "seed_entropy": [
              42,
              1
            ],
            "std": 8.807286938214885
          },
          "sequence": "KKLFKKILKYL",
          "sequence_name": "BP100",
          "wheel_phase_deg": 100.26104265461399,
          "z_score": -2.452216895755731
        },
        {
          "calibration": {
            "n_decoys": 1000,
            "orientation": "fixed wheel phase",
            "seed_entropy": 42,
            "terms": {
              "electrostatic": {
                "mu": 0.00015915721844293274,
                "sigma": 0.005531693128968007
              },
              "env_chg": {
                "mu": 0.0,
                "sigma": 1.0
              },
              "env_pol": {
                "mu": 0.47124666666666665,
                "sigma": 0.2659157219036805
              },
              "helix_local": {
                "mu": 0.612716,
                "sigma": 0.17009038972656076
              },
              "helix_neigh": {
                "mu": -0.9667999393939393,
                "sigma": 0.269063489843662
              },
              "pw_int": {
                "mu": -2.6278314999999997,
                "sigma": 0.46468654599032305
              }
            }
          },
          "energy": -18.93105564210653,
          "environment": "homogeneous_polar",
          "random_reference": {
            "mean": -0.06735158306786287,
            "n": 500,
            "seed_entropy": [
              42,
              1
            ],
            "std": 6.874701645147942
          },
          "sequence": "AAAAAAAAAAAAAAA",
          "sequence_name": "Poly-Ala 15",
          "wheel_phase_deg": 90.0,
          "z_score": -2.7439305780422303
        },
        {
          "calibration": {
            "n_decoys": 1000,
            "orientation": "fixed wheel phase",
            "seed_entropy": 42,
            "terms": {
              "electrostatic": {
                "mu": 0.0015915721844293274,
                "sigma": 0.05531693128968007
              },
              "env_chg": {
                "mu": 0.0,
                "sigma": 1.0
              },
              "env_pol": {
                "mu": -0.47124666666666665,
                "sigma": 0.2659157219036805
              },
              "helix_local": {
                "mu": 0.612716,
                "sigma": 0.17009038972656076
              },
              "helix_neigh": {
                "mu": -0.9667999393939393,
                "sigma": 0.269063489843662
              },
              "pw_int": {
                "mu": -2.6278314999999997,
                "sigma": 0.46468654599032305
              }
            }
          },
          "energy": -11.654464449424518,
          "environment": "homogeneous_apolar",
          "random_reference": {
            "mean": -0.35628523260901396,
            "n": 500,
            "seed_entropy": [
              42,
              1
            ],
            "std": 7.80424841929846
          },
          "sequence": "AAAAAAAAAAAAAAA",
          "sequence_name": "Poly-Ala 15",
          "wheel_phase_deg": 90.0,
          "z_score": -1.4476959996400423
        },
        {
          "calibration": {
            "n_decoys": 1000,
            "orientation": "own hydrophobic moment",
            "seed_entropy": 42,
            "terms": {
              "electrostatic": {
                "mu": 0.00022137692113882607,
                "sigma": 0.02124504957489766
              },
              "env_chg": {
                "mu": -0.06986666666666666,
                "sigma": 0.06448758709153947
              },
              "env_pol": {
                "mu": -0.294992,
                "sigma": 0.19047681206908101
              },
              "helix_local": {
                "mu": 0.612716,
                "sigma": 0.17009038972656076
              },
              "helix_neigh": {
                "mu": -0.9667999393939393,
                "sigma": 0.269063489843662
              },
              "pw_int": {
                "mu": -2.6278314999999997,
                "sigma": 0.46468654599032305
              }
            }
          },
          "energy": -2.025899722956276,
          "environment": "interfacial_neg",
          "random_reference": {
            "mean": -0.45172100383559627,
            "n": 500,
            "seed_entropy": [
              42,
              1
            ],
            "std": 9.07520239640175
          },
          "sequence": "AAAAAAAAAAAAAAA",
          "sequence_name": "Poly-Ala 15",
          "wheel_phase_deg": 19.999999999999954,
          "z_score": -0.17345935113742808
        },
        {
          "calibration": {
            "n_decoys": 1000,
            "orientation": "own hydrophobic moment",
            "seed_entropy": 42,
            "terms": {
              "electrostatic": {
                "mu": 0.00022137692113882607,
                "sigma": 0.02124504957489766
              },
              "env_chg": {
                "mu": 0.0,
                "sigma": 1.0
              },
              "env_pol": {
                "mu": -0.294992,
                "sigma": 0.19047681206908101
              },
              "helix_local": {
                "mu": 0.612716,
                "sigma": 0.17009038972656076
              },
              "helix_neigh": {
                "mu": -0.9667999393939393,
                "sigma": 0.269063489843662
              },
              "pw_int": {
                "mu": -2.6278314999999997,
                "sigma": 0.46468654599032305
              }
            }
          },
          "energy": -5.276137628469393,
          "environment": "interfacial_neu",
          "random_reference": {
            "mean": -0.29665240147332894,
            "n": 500,
            "seed_entropy": [
              42,
              1
            ],
            "std": 7.958500691347329
          },
          "sequence": "AAAAAAAAAAAAAAA",
          "sequence_name": "Poly-Ala 15",
          "wheel_phase_deg": 19.999999999999954,
          "z_score": -0.6256813211576244
        },
        {
          "calibration": {
            "n_decoys": 1000,
            "orientation": "own hydrophobic moment",
            "seed_entropy": 42,
            "terms": {
              "electrostatic": {
                "mu": 0.00022137692113882607,
                "sigma": 0.02124504957489766
              },
              "env_chg": {
                "mu": -0.06919999999999998,
                "sigma": 0.0624875454257353
              },
              "env_pol": {
                "mu": -0.294992,
                "sigma": 0.19047681206908101
              },
              "helix_local": {
                "mu": 0.612716,
                "sigma": 0.17009038972656076
              },
              "helix_neigh": {
                "mu": -0.9667999393939393,
                "sigma": 0.269063489843662
              },
              "pw_int": {
                "mu": -2.6278314999999997,
                "sigma": 0.46468654599032305
              }
            }
          },
          "energy": -1.9538755907209788,
          "environment": "interfacial_pos",
          "random_reference": {
            "mean": -0.09181158219019041,
            "n": 500,
            "seed_entropy": [
              42,
              1
            ],
            "std": 8.83943381271033
          },
          "sequence": "AAAAAAAAAAAAAAA",
          "sequence_name": "Poly-Ala 15",
          "wheel_phase_deg": 19.999999999999954,
          "z_score": -0.21065421699897835
        },
        {
          "calibration": {
            "n_decoys": 1000,
            "orientation": "fixed wheel phase",
            "seed_entropy": 42,
            "terms": {
              "electrostatic": {
                "mu": 1.3051470588235276e-05,
                "sigma": 0.004282675869682217
              },
              "env_chg": {
                "mu": 0.0,
                "sigma": 1.0
              },
              "env_pol": {
                "mu": 0.4729894117647059,
                "sigma": 0.2504408260686299
              },
              "helix_local": {
                "mu": 0.6124794117647059,
                "sigma": 0.15515000529680498
              },
              "helix_neigh": {
                "mu": -0.9699092575549451,
                "sigma": 0.2424880767737038
              },
              "pw_int": {
                "mu": -2.691062647058823,
                "sigma": 0.4384814342053948
              }
            }
          },
          "energy": -1.6873347771988563,
          "environment": "homogeneous_polar",
          "random_reference": {
            "mean": -0.01641072002433411,
            "n": 500,
            "seed_entropy": [
              42,
              1
            ],
            "std": 7.159481925558846
          },
          "sequence": "GKKLALALALALALKKA",
          "sequence_name": "KALP17",
          "wheel_phase_deg": 90.0,
          "z_score": -0.23338616879657745
        },
        {
          "calibration": {
            "n_decoys": 1000,
            "orientation": "fixed wheel phase",
            "seed_entropy": 42,
            "terms": {
              "electrostatic": {
                "mu": 0.00013051470588235303,
                "sigma": 0.04282675869682217
              },
              "env_chg": {
                "mu": 0.0,
                "sigma": 1.0
              },
              "env_pol": {
                "mu": -0.4729894117647059,
                "sigma": 0.2504408260686299
              },
              "helix_local": {
                "mu": 0.6124794117647059,
                "sigma": 0.15515000529680498
              },
              "helix_neigh": {
                "mu": -0.9699092575549451,
                "sigma": 0.2424880767737038
              },
              "pw_int": {
                "mu": -2.691062647058823,
                "sigma": 0.4384814342053948
              }
            }
          },
          "energy": -1.8541371244951028,
          "environment": "homogeneous_apolar",
          "random_reference": {
            "mean": -0.3571181843901752,
            "n": 500,
            "seed_entropy": [
              42,
              1
            ],
            "std": 7.977310790682527
          },
          "sequence": "GKKLALALALALALKKA",
          "sequence_name": "KALP17",
          "wheel_phase_deg": 90.0,
          "z_score": -0.18765959850197148
        },
        {
          "calibration": {
            "n_decoys": 1000,
            "orientation": "own hydrophobic moment",
            "seed_entropy": 42,
            "terms": {
              "electrostatic": {
                "mu": 0.00017310535325241205,
                "sigma": 0.017317843395840634
              },
              "env_chg": {
                "mu": -0.06982352941176471,
                "sigma": 0.05929315475408642
              },
              "env_pol": {
                "mu": -0.2837576470588235,
                "sigma": 0.18450440065268797
              },
              "helix_local": {
                "mu": 0.6124794117647059,
                "sigma": 0.15515000529680498
              },
              "helix_neigh": {
                "mu": -0.9699092575549451,
                "sigma": 0.2424880767737038
              },
              "pw_int": {
                "mu": -2.691062647058823,
                "sigma": 0.4384814342053948
              }
            }
          },
          "energy": -1.5148894378792366,
          "environment": "interfacial_neg",
          "random_reference": {
            "mean": -0.4483473023020263,
            "n": 500,
            "seed_entropy": [
              42,
              1
            ],
            "std": 8.31387011673535
          },
          "sequence": "GKKLALALALALALKKA",
          "sequence_name": "KALP17",
          "wheel_phase_deg": 108.23524162880351,
          "z_score": -0.1282846761618661
        },
        {
          "calibration": {
            "n_decoys": 1000,
            "orientation": "own hydrophobic moment",
            "seed_entropy": 42,
            "terms": {
              "electrostatic": {
                "mu": 0.00017310535325241205,
                "sigma": 0.017317843395840634
              },
              "env_chg": {
                "mu": 0.0,
                "sigma": 1.0
              },
              "env_pol": {
                "mu": -0.2837576470588235,
                "sigma": 0.18450440065268797
              },
              "helix_local": {
                "mu": 0.6124794117647059,
                "sigma": 0.15515000529680498
              },
              "helix_neigh": {
                "mu": -0.9699092575549451,
                "sigma": 0.2424880767737038
              },
              "pw_int": {
                "mu": -2.691062647058823,
                "sigma": 0.4384814342053948
              }
            }
          },
          "energy": 0.904792713126672,
          "environment": "interfacial_neu",
          "random_reference": {
            "mean": -0.237034346925127,
            "n": 500,
            "seed_entropy": [
              42,
              1
            ],
            "std": 7.172689696694436
          },
          "sequence": "GKKLALALALALALKKA",
          "sequence_name": "KALP17",
          "wheel_phase_deg": 108.23524162880351,
          "z_score": 0.15919091837724625
        },
        {
          "calibration": {
            "n_decoys": 1000,
            "orientation": "own hydrophobic moment",
            "seed_entropy": 42,
            "terms": {
              "electrostatic": {
                "mu": 0.00017310535325241205,
                "sigma": 0.017317843395840634
              },
              "env_chg": {
                "mu": -0.06635294117647059,
                "sigma": 0.057803389467314406
              },
              "env_pol": {
                "mu": -0.2837576470588235,
                "sigma": 0.18450440065268797
              },
              "helix_local": {
                "mu": 0.6124794117647059,
                "sigma": 0.15515000529680498
              },
              "helix_neigh": {
                "mu": -0.9699092575549451,
                "sigma": 0.2424880767737038
              },
              "pw_int": {
                "mu": -2.691062647058823,
                "sigma": 0.4384814342053948
              }
            }
          },
          "energy": 4.348515051277307,
          "environment": "interfacial_pos",
          "random_reference": {
            "mean": -0.163763658879369,
            "n": 500,
            "seed_entropy": [
              42,
              1
            ],
            "std": 8.082191496020675
          },
          "sequence": "GKKLALALALALALKKA",
          "sequence_name": "KALP17",
          "wheel_phase_deg": 108.23524162880351,
          "z_score": 0.5582989109300774
        },
        {
          "calibration": {
            "n_decoys": 1000,
            "orientation": "fixed wheel phase",
            "seed_entropy": 42,
            "terms": {
              "electrostatic": {
                "mu": -3.5770750988142304e-05,
                "sigma": 0.0026845402413484855
              },
              "env_chg": {
                "mu": 0.0,
                "sigma": 1.0
              },
              "env_pol": {
                "mu": 0.47670434782608695,
                "sigma": 0.21499253761173542
              },
              "helix_local": {
                "mu": 0.6138817391304349,
                "sigma": 0.13466492816012088
              },
              "helix_neigh": {
                "mu": -0.9616072822966507,
                "sigma": 0.20182849652614077
              },
              "pw_int": {
                "mu": -2.814510543478261,
                "sigma": 0.39956034838175386
              }
            }
          },
          "energy": 8.451193754186384,
          "environment": "homogeneous_polar",
          "random_reference": {
            "mean": -0.0713687978597539,
            "n": 500,
            "seed_entropy": [
              42,
              1
            ],
            "std": 7.133134162994006
          },
          "sequence": "GWWLALALALALALALALALWWA",
          "sequence_name": "WALP23",
          "wheel_phase_deg": 90.0,
          "z_score": 1.1947851193182863
        },
        {
          "calibration": {
            "n_decoys": 1000,
            "orientation": "fixed wheel phase",
            "seed_entropy": 42,
            "terms": {
              "electrostatic": {
                "mu": -0.00035770750988142286,
                "sigma": 0.026845402413484855
              },
              "env_chg": {
                "mu": 0.0,
                "sigma": 1.0
              },
              "env_pol": {
                "mu": -0.47670434782608695,
                "sigma": 0.21499253761173542
              },
              "helix_local": {
                "mu": 0.6138817391304349,
                "sigma": 0.13466492816012088
              },
              "helix_neigh": {
                "mu": -0.9616072822966507,
                "sigma": 0.20182849652614077
              },
              "pw_int": {
                "mu": -2.814510543478261,
                "sigma": 0.39956034838175386
              }
            }
          },
          "energy": -30.68254066760762,
          "environment": "homogeneous_apolar",
          "random_reference": {
            "mean": -0.1128181637159757,
            "n": 500,
            "seed_entropy": [
              42,
              1
            ],
            "std": 7.946515769309659
          },
          "sequence": "GWWLALALALALALALALALWWA",
          "sequence_name": "WALP23",
          "wheel_phase_deg": 90.0,
          "z_score": -3.8469341018557293
        },
        {
          "calibration": {
            "n_decoys": 1000,
            "orientation": "own hydrophobic moment",
            "seed_entropy": 42,
            "terms": {
              "electrostatic": {
                "mu": 0.0002823849258631867,
                "sigma": 0.01130768397957882
              },
              "env_chg": {
                "mu": -0.06608695652173913,
                "sigma": 0.0482902378327472
              },
              "env_pol": {
                "mu": -0.24582521739130436,
                "sigma": 0.1540565663401407
              },
              "helix_local": {
                "mu": 0.6138817391304349,
                "sigma": 0.13466492816012088
              },
              "helix_neigh": {
                "mu": -0.9616072822966507,
                "sigma": 0.20182849652614077
              },
              "pw_int": {
                "mu": -2.814510543478261,
                "sigma": 0.39956034838175386
              }
            }
          },
          "energy": 5.814441030341991,
          "environment": "interfacial_neg",
          "random_reference": {
            "mean": -0.4157668323023202,
            "n": 500,
            "seed_entropy": [
              42,
              1
            ],
            "std": 8.868405867648544
          },
          "sequence": "GWWLALALALALALALALALWWA",
          "sequence_name": "WALP23",
          "wheel_phase_deg": 161.94801825171191,
          "z_score": 0.7025172230075493
        },
        {
          "calibration": {
            "n_decoys": 1000,
            "orientation": "own hydrophobic moment",
            "seed_entropy": 42,
            "terms": {
              "electrostatic": {
                "mu": 0.0002823849258631867,
                "sigma": 0.01130768397957882
              },
              "env_chg": {
                "mu": 0.0,
                "sigma": 1.0
              },
              "env_pol": {
                "mu": -0.24582521739130436,
                "sigma": 0.1540565663401407
              },
              "helix_local": {
                "mu": 0.6138817391304349,
                "sigma": 0.13466492816012088
              },
              "helix_neigh": {
                "mu": -0.9616072822966507,
                "sigma": 0.20182849652614077
              },
              "pw_int": {
                "mu": -2.814510543478261,
                "sigma": 0.39956034838175386
              }
            }
          },
          "energy": 1.7088313157679567,
          "environment": "interfacial_neu",
          "random_reference": {
            "mean": -0.23749693680107922,
            "n": 500,
            "seed_entropy": [
              42,
              1
            ],
            "std": 7.583771417507966
          },
          "sequence": "GWWLALALALALALALALALWWA",
          "sequence_name": "WALP23",
          "wheel_phase_deg": 161.94801825171191,
          "z_score": 0.2566438445224924
        },
        {
          "calibration": {
            "n_decoys": 1000,
            "orientation": "own hydrophobic moment",
            "seed_entropy": 42,
            "terms": {
              "electrostatic": {
                "mu": 0.0002823849258631867,
                "sigma": 0.01130768397957882
              },
              "env_chg": {
                "mu": -0.06595652173913043,
                "sigma": 0.04968161390217094
              },
              "env_pol": {
                "mu": -0.24582521739130436,
                "sigma": 0.1540565663401407
              },
              "helix_local": {
                "mu": 0.6138817391304349,
                "sigma": 0.13466492816012088
              },
              "helix_neigh": {
                "mu": -0.9616072822966507,
                "sigma": 0.20182849652614077
              },
              "pw_int": {
                "mu": -2.814510543478261,
                "sigma": 0.39956034838175386
              }
            }
          },
          "energy": 5.691583679791803,
          "environment": "interfacial_pos",
          "random_reference": {
            "mean": -0.11935332679378018,
            "n": 500,
            "seed_entropy": [
              42,
              1
            ],
            "std": 8.527139843344752
          },
          "sequence": "GWWLALALALALALALALALWWA",
          "sequence_name": "WALP23",
          "wheel_phase_deg": 161.94801825171191,
          "z_score": 0.6814637866084597
        }
      ],
      "wall_seconds": 4.008686915971339
    },
    "positive_m1_control": {
      "designs": [
        {
          "calibration": {
            "n_decoys": 1000,
            "orientation": "own hydrophobic moment",
            "seed_entropy": 1,
            "terms": {
              "electrostatic": {
                "mu": 0.000140916243040426,
                "sigma": 0.0137663905968953
              },
              "env_chg": {
                "mu": -0.07161111111111111,
                "sigma": 0.05658706282369094
              },
              "env_pol": {
                "mu": -0.2678538888888889,
                "sigma": 0.17651325819385316
              },
              "helix_local": {
                "mu": 0.6114466666666667,
                "sigma": 0.1445674424867525
              },
              "helix_neigh": {
                "mu": 1.0254691022408966,
                "sigma": 0.16217871057068314
              },
              "pw_int": {
                "mu": -2.7247399999999997,
                "sigma": 0.4068066434210255
              }
            }
          },
          "energy": -69.98868707663975,
          "environment": "interfacial_neg",
          "random_reference": {
            "mean": 0.21982890537555508,
            "n": 500,
            "seed_entropy": [
              1,
              1
            ],
            "std": 8.932139987067329
          },
          "seed": 1,
          "sequence": "KWWRWERKWERKWKREWR",
          "wheel_phase_deg": 244.43418547353946,
          "z_score": -7.860212231746126
        },
        {
          "calibration": {
            "n_decoys": 1000,
            "orientation": "own hydrophobic moment",
            "seed_entropy": 2,
            "terms": {
              "electrostatic": {
                "mu": 0.00042902790745928,
                "sigma": 0.01673423665544139
              },
              "env_chg": {
                "mu": -0.06905555555555555,
                "sigma": 0.056436105026988564
              },
              "env_pol": {
                "mu": -0.25749055555555556,
                "sigma": 0.1749764002702742
              },
              "helix_local": {
                "mu": 0.6056577777777777,
                "sigma": 0.14930917064770727
              },
              "helix_neigh": {
                "mu": 1.0310509103641456,
                "sigma": 0.16656885805676236
              },
              "pw_int": {
                "mu": -2.721470972222222,
                "sigma": 0.43591319035319454
              }
            }
          },
          "energy": -68.31189930405566,
          "environment": "interfacial_neg",
          "random_reference": {
            "mean": -0.505898790661603,
            "n": 500,
            "seed_entropy": [
              2,
              1
            ],
            "std": 7.973188505187431
          },
          "seed": 2,
          "sequence": "KRWDKRWKRWWKREWKWW",
          "wheel_phase_deg": 126.18898162339636,
          "z_score": -8.504251526133972
        },
        {
          "calibration": {
            "n_decoys": 1000,
            "orientation": "own hydrophobic moment",
            "seed_entropy": 3,
            "terms": {
              "electrostatic": {
                "mu": -0.00042918957706539396,
                "sigma": 0.015435497076751561
              },
              "env_chg": {
                "mu": -0.07366666666666667,
                "sigma": 0.05878722881379032
              },
              "env_pol": {
                "mu": -0.26650722222222223,
                "sigma": 0.17358622099890014
              },
              "helix_local": {
                "mu": 0.613285,
                "sigma": 0.1468112265602866
              },
              "helix_neigh": {
                "mu": 1.022201651260504,
                "sigma": 0.1629269400744995
              },
              "pw_int": {
                "mu": -2.734231805555555,
                "sigma": 0.43261389929253513
              }
            }
          },
          "energy": -67.16859099506185,
          "environment": "interfacial_neg",
          "random_reference": {
            "mean": 1.070635727272449,
            "n": 500,
            "seed_entropy": [
              3,
              1
            ],
            "std": 8.2567294415843
          },
          "seed": 3,
          "sequence": "FWRKWERWWRKWWRRERK",
          "wheel_phase_deg": 309.339772094034,
          "z_score": -8.264680004973078
        },
        {
          "calibration": {
            "n_decoys": 1000,
            "orientation": "fixed wheel phase",
            "seed_entropy": 1,
            "terms": {
              "electrostatic": {
                "mu": 5.6100217864923735e-05,
                "sigma": 0.0034664862338723425
              },
              "env_chg": {
                "mu": 0.0,
                "sigma": 1.0
              },
              "env_pol": {
                "mu": 0.480325,
                "sigma": 0.23185078932538156
              },
              "helix_local": {
                "mu": 0.6114466666666667,
                "sigma": 0.1445674424867525
              },
              "helix_neigh": {
                "mu": 1.0254691022408966,
                "sigma": 0.16217871057068314
              },
              "pw_int": {
                "mu": -2.7247399999999997,
                "sigma": 0.4068066434210255
              }
            }
          },
          "energy": -70.27804440836843,
          "environment": "homogeneous_polar",
          "random_reference": {
            "mean": 0.23174381733093558,
            "n": 500,
            "seed_entropy": [
              1,
              1
            ],
            "std": 7.042604850582567
          },
          "seed": 1,
          "sequence": "DKRDRDRDREDRDRDRDK",
          "wheel_phase_deg": 90.0,
          "z_score": -10.011890447022138
        },
        {
          "calibration": {
            "n_decoys": 1000,
            "orientation": "fixed wheel phase",
            "seed_entropy": 2,
            "terms": {
              "electrostatic": {
                "mu": 7.113030397344122e-05,
                "sigma": 0.0038988487998811347
              },
              "env_chg": {
                "mu": 0.0,
                "sigma": 1.0
              },
              "env_pol": {
                "mu": 0.47705277777777777,
                "sigma": 0.24428279754716486
              },
              "helix_local": {
                "mu": 0.6056577777777777,
                "sigma": 0.14930917064770727
              },
              "helix_neigh": {
                "mu": 1.0310509103641456,
                "sigma": 0.16656885805676236
              },
              "pw_int": {
                "mu": -2.721470972222222,
                "sigma": 0.43591319035319454
              }
            }
          },
          "energy": -63.8297894211469,
          "environment": "homogeneous_polar",
          "random_reference": {
            "mean": 0.06975962645432139,
            "n": 500,
            "seed_entropy": [
              2,
              1
            ],
            "std": 6.874290934591084
          },
          "seed": 2,
          "sequence": "DRDRDRDKRDRDKDKEDR",
          "wheel_phase_deg": 90.0,
          "z_score": -9.295438563134116
        },
        {
          "calibration": {
            "n_decoys": 1000,
            "orientation": "fixed wheel phase",
            "seed_entropy": 3,
            "terms": {
              "electrostatic": {
                "mu": -6.48251893349933e-05,
                "sigma": 0.0038246286664337676
              },
              "env_chg": {
                "mu": 0.0,
                "sigma": 1.0
              },
              "env_pol": {
                "mu": 0.4839294444444444,
                "sigma": 0.24251459270780917
              },
              "helix_local": {
                "mu": 0.613285,
                "sigma": 0.1468112265602866
              },
              "helix_neigh": {
                "mu": 1.022201651260504,
                "sigma": 0.1629269400744995
              },
              "pw_int": {
                "mu": -2.734231805555555,
                "sigma": 0.43261389929253513
              }
            }
          },
          "energy": -64.12448347203394,
          "environment": "homogeneous_polar",
          "random_reference": {
            "mean": -0.03535297598238976,
            "n": 500,
            "seed_entropy": [
              3,
              1
            ],
            "std": 6.994356494581682
          },
          "seed": 3,
          "sequence": "DKDRDRDRRDRDRDRDRD",
          "wheel_phase_deg": 90.0,
          "z_score": -9.162977401237622
        }
      ],
      "experimental_control": true,
      "neighbor_matrix_weights": {
        "1": 1.0,
        "3": 1.0,
        "4": 1.0
      },
      "neighbor_score_convention": "positive_m1_plus_m3_plus_m4_experimental_control",
      "parameter_set_sha256": "1f3be9090d7d5b0d12230975b416ecc36788eb073ab24ab5ee56eb5637506093",
      "scores": [
        {
          "calibration": {
            "n_decoys": 1000,
            "orientation": "fixed wheel phase",
            "seed_entropy": 42,
            "terms": {
              "electrostatic": {
                "mu": 0.00015915721844293274,
                "sigma": 0.005531693128968007
              },
              "env_chg": {
                "mu": 0.0,
                "sigma": 1.0
              },
              "env_pol": {
                "mu": 0.47124666666666665,
                "sigma": 0.2659157219036805
              },
              "helix_local": {
                "mu": 0.612716,
                "sigma": 0.17009038972656076
              },
              "helix_neigh": {
                "mu": 1.0342430606060606,
                "sigma": 0.18920373850469607
              },
              "pw_int": {
                "mu": -2.6278314999999997,
                "sigma": 0.46468654599032305
              }
            }
          },
          "energy": -17.75284355262869,
          "environment": "homogeneous_polar",
          "random_reference": {
            "mean": -0.2006398956743329,
            "n": 500,
            "seed_entropy": [
              42,
              1
            ],
            "std": 6.615985461320757
          },
          "sequence": "EAAAKEAAAKEAAAK",
          "sequence_name": "(EAAAK)3",
          "wheel_phase_deg": 90.0,
          "z_score": -2.6529991275782505
        },
        {
          "calibration": {
            "n_decoys": 1000,
            "orientation": "fixed wheel phase",
            "seed_entropy": 42,
            "terms": {
              "electrostatic": {
                "mu": 0.0015915721844293274,
                "sigma": 0.05531693128968007
              },
              "env_chg": {
                "mu": 0.0,
                "sigma": 1.0
              },
              "env_pol": {
                "mu": -0.47124666666666665,
                "sigma": 0.2659157219036805
              },
              "helix_local": {
                "mu": 0.612716,
                "sigma": 0.17009038972656076
              },
              "helix_neigh": {
                "mu": 1.0342430606060606,
                "sigma": 0.18920373850469607
              },
              "pw_int": {
                "mu": -2.6278314999999997,
                "sigma": 0.46468654599032305
              }
            }
          },
          "energy": 9.830933545954647,
          "environment": "homogeneous_apolar",
          "random_reference": {
            "mean": -0.48957354521548413,
            "n": 500,
            "seed_entropy": [
              42,
              1
            ],
            "std": 7.377051333483441
          },
          "sequence": "EAAAKEAAAKEAAAK",
          "sequence_name": "(EAAAK)3",
          "wheel_phase_deg": 90.0,
          "z_score": 1.3990016640289245
        },
        {
          "calibration": {
            "n_decoys": 1000,
            "orientation": "own hydrophobic moment",
            "seed_entropy": 42,
            "terms": {
              "electrostatic": {
                "mu": 0.00022137692113882607,
                "sigma": 0.02124504957489766
              },
              "env_chg": {
                "mu": -0.06986666666666666,
                "sigma": 0.06448758709153947
              },
              "env_pol": {
                "mu": -0.294992,
                "sigma": 0.19047681206908101
              },
              "helix_local": {
                "mu": 0.612716,
                "sigma": 0.17009038972656076
              },
              "helix_neigh": {
                "mu": 1.0342430606060606,
                "sigma": 0.18920373850469607
              },
              "pw_int": {
                "mu": -2.6278314999999997,
                "sigma": 0.46468654599032305
              }
            }
          },
          "energy": -2.0644511406522934,
          "environment": "interfacial_neg",
          "random_reference": {
            "mean": -0.5850093164420663,
            "n": 500,
            "seed_entropy": [
              42,
              1
            ],
            "std": 8.742239216600478
          },
          "sequence": "EAAAKEAAAKEAAAK",
          "sequence_name": "(EAAAK)3",
          "wheel_phase_deg": 196.0509239515491,
          "z_score": -0.16922916286721396
        },
        {
          "calibration": {
            "n_decoys": 1000,
            "orientation": "own hydrophobic moment",
            "seed_entropy": 42,
            "terms": {
              "electrostatic": {
                "mu": 0.00022137692113882607,
                "sigma": 0.02124504957489766
              },
              "env_chg": {
                "mu": 0.0,
                "sigma": 1.0
              },
              "env_pol": {
                "mu": -0.294992,
                "sigma": 0.19047681206908101
              },
              "helix_local": {
                "mu": 0.612716,
                "sigma": 0.17009038972656076
              },
              "helix_neigh": {
                "mu": 1.0342430606060606,
                "sigma": 0.18920373850469607
              },
              "pw_int": {
                "mu": -2.6278314999999997,
                "sigma": 0.46468654599032305
              }
            }
          },
          "energy": 0.8880550483252723,
          "environment": "interfacial_neu",
          "random_reference": {
            "mean": -0.429940714079799,
            "n": 500,
            "seed_entropy": [
              42,
              1
            ],
            "std": 7.634287666403077
          },
          "sequence": "EAAAKEAAAKEAAAK",
          "sequence_name": "(EAAAK)3",
          "wheel_phase_deg": 196.0509239515491,
          "z_score": 0.1726416163495251
        },
        {
          "calibration": {
            "n_decoys": 1000,
            "orientation": "own hydrophobic moment",
            "seed_entropy": 42,
            "terms": {
              "electrostatic": {
                "mu": 0.00022137692113882607,
                "sigma": 0.02124504957489766
              },
              "env_chg": {
                "mu": -0.06919999999999998,
                "sigma": 0.0624875454257353
              },
              "env_pol": {
                "mu": -0.294992,
                "sigma": 0.19047681206908101
              },
              "helix_local": {
                "mu": 0.612716,
                "sigma": 0.17009038972656076
              },
              "helix_neigh": {
                "mu": 1.0342430606060606,
                "sigma": 0.18920373850469607
              },
              "pw_int": {
                "mu": -2.6278314999999997,
                "sigma": 0.46468654599032305
              }
            }
          },
          "energy": -2.1909585165244163,
          "environment": "interfacial_pos",
          "random_reference": {
            "mean": -0.22509989479666043,
            "n": 500,
            "seed_entropy": [
              42,
              1
            ],
            "std": 8.479553331739396
          },
          "sequence": "EAAAKEAAAKEAAAK",
          "sequence_name": "(EAAAK)3",
          "wheel_phase_deg": 196.0509239515491,
          "z_score": -0.23183516216230962
        },
        {
          "calibration": {
            "n_decoys": 1000,
            "orientation": "fixed wheel phase",
            "seed_entropy": 42,
            "terms": {
              "electrostatic": {
                "mu": 0.00015915721844293274,
                "sigma": 0.005531693128968007
              },
              "env_chg": {
                "mu": 0.0,
                "sigma": 1.0
              },
              "env_pol": {
                "mu": 0.47124666666666665,
                "sigma": 0.2659157219036805
              },
              "helix_local": {
                "mu": 0.612716,
                "sigma": 0.17009038972656076
              },
              "helix_neigh": {
                "mu": 1.0342430606060606,
                "sigma": 0.18920373850469607
              },
              "pw_int": {
                "mu": -2.6278314999999997,
                "sigma": 0.46468654599032305
              }
            }
          },
          "energy": -3.807277942753853,
          "environment": "homogeneous_polar",
          "random_reference": {
            "mean": -0.2006398956743329,
            "n": 500,
            "seed_entropy": [
              42,
              1
            ],
            "std": 6.615985461320757
          },
          "sequence": "AAKAAAAKAAAAKAA",
          "sequence_name": "(AAKAA)3",
          "wheel_phase_deg": 90.0,
          "z_score": -0.5451399595971184
        },
        {
          "calibration": {
            "n_decoys": 1000,
            "orientation": "fixed wheel phase",
            "seed_entropy": 42,
            "terms": {
              "electrostatic": {
                "mu": 0.0015915721844293274,
                "sigma": 0.05531693128968007
              },
              "env_chg": {
                "mu": 0.0,
                "sigma": 1.0
              },
              "env_pol": {
                "mu": -0.47124666666666665,
                "sigma": 0.2659157219036805
              },
              "helix_local": {
                "mu": 0.612716,
                "sigma": 0.17009038972656076
              },
              "helix_neigh": {
                "mu": 1.0342430606060606,
                "sigma": 0.18920373850469607
              },
              "pw_int": {
                "mu": -2.6278314999999997,
                "sigma": 0.46468654599032305
              }
            }
          },
          "energy": 15.202353995560038,
          "environment": "homogeneous_apolar",
          "random_reference": {
            "mean": -0.48957354521548413,
            "n": 500,
            "seed_entropy": [
              42,
              1
            ],
            "std": 7.377051333483441
          },
          "sequence": "AAKAAAAKAAAAKAA",
          "sequence_name": "(AAKAA)3",
          "wheel_phase_deg": 90.0,
          "z_score": 2.1271273346780144
        },
        {
          "calibration": {
            "n_decoys": 1000,
            "orientation": "own hydrophobic moment",
            "seed_entropy": 42,
            "terms": {
              "electrostatic": {
                "mu": 0.00022137692113882607,
                "sigma": 0.02124504957489766
              },
              "env_chg": {
                "mu": -0.06986666666666666,
                "sigma": 0.06448758709153947
              },
              "env_pol": {
                "mu": -0.294992,
                "sigma": 0.19047681206908101
              },
              "helix_local": {
                "mu": 0.612716,
                "sigma": 0.17009038972656076
              },
              "helix_neigh": {
                "mu": 1.0342430606060606,
                "sigma": 0.18920373850469607
              },
              "pw_int": {
                "mu": -2.6278314999999997,
                "sigma": 0.46468654599032305
              }
            }
          },
          "energy": 9.728460862290541,
          "environment": "interfacial_neg",
          "random_reference": {
            "mean": -0.5850093164420663,
            "n": 500,
            "seed_entropy": [
              42,
              1
            ],
            "std": 8.742239216600478
          },
          "sequence": "AAKAAAAKAAAAKAA",
          "sequence_name": "(AAKAA)3",
          "wheel_phase_deg": 19.999999999999975,
          "z_score": 1.1797286625546175
        },
        {
          "calibration": {
            "n_decoys": 1000,
            "orientation": "own hydrophobic moment",
            "seed_entropy": 42,
            "terms": {
              "electrostatic": {
                "mu": 0.00022137692113882607,
                "sigma": 0.02124504957489766
              },
              "env_chg": {
                "mu": 0.0,
                "sigma": 1.0
              },
              "env_pol": {
                "mu": -0.294992,
                "sigma": 0.19047681206908101
              },
              "helix_local": {
                "mu": 0.612716,
                "sigma": 0.17009038972656076
              },
              "helix_neigh": {
                "mu": 1.0342430606060606,
                "sigma": 0.18920373850469607
              },
              "pw_int": {
                "mu": -2.6278314999999997,
                "sigma": 0.46468654599032305
              }
            }
          },
          "energy": 12.680967051268107,
          "environment": "interfacial_neu",
          "random_reference": {
            "mean": -0.429940714079799,
            "n": 500,
            "seed_entropy": [
              42,
              1
            ],
            "std": 7.634287666403077
          },
          "sequence": "AAKAAAAKAAAAKAA",
          "sequence_name": "(AAKAA)3",
          "wheel_phase_deg": 19.999999999999975,
          "z_score": 1.7173714612623652
        },
        {
          "calibration": {
            "n_decoys": 1000,
            "orientation": "own hydrophobic moment",
            "seed_entropy": 42,
            "terms": {
              "electrostatic": {
                "mu": 0.00022137692113882607,
                "sigma": 0.02124504957489766
              },
              "env_chg": {
                "mu": -0.06919999999999998,
                "sigma": 0.0624875454257353
              },
              "env_pol": {
                "mu": -0.294992,
                "sigma": 0.19047681206908101
              },
              "helix_local": {
                "mu": 0.612716,
                "sigma": 0.17009038972656076
              },
              "helix_neigh": {
                "mu": 1.0342430606060606,
                "sigma": 0.18920373850469607
              },
              "pw_int": {
                "mu": -2.6278314999999997,
                "sigma": 0.46468654599032305
              }
            }
          },
          "energy": 16.00322908901652,
          "environment": "interfacial_pos",
          "random_reference": {
            "mean": -0.22509989479666043,
            "n": 500,
            "seed_entropy": [
              42,
              1
            ],
            "std": 8.479553331739396
          },
          "sequence": "AAKAAAAKAAAAKAA",
          "sequence_name": "(AAKAA)3",
          "wheel_phase_deg": 19.999999999999975,
          "z_score": 1.9138188473996298
        },
        {
          "calibration": {
            "n_decoys": 1000,
            "orientation": "fixed wheel phase",
            "seed_entropy": 42,
            "terms": {
              "electrostatic": {
                "mu": 9.418942752276085e-06,
                "sigma": 0.0013225125340543703
              },
              "env_chg": {
                "mu": 0.0,
                "sigma": 1.0
              },
              "env_pol": {
                "mu": 0.48320297297297304,
                "sigma": 0.1686945932737053
              },
              "helix_local": {
                "mu": 0.6128272972972972,
                "sigma": 0.10734609227442216
              },
              "helix_neigh": {
                "mu": 1.029512427956031,
                "sigma": 0.11336116933691523
              },
              "pw_int": {
                "mu": -2.955345810810811,
                "sigma": 0.3247992627954574
              }
            }
          },
          "energy": -12.684984357168362,
          "environment": "homogeneous_polar",
          "random_reference": {
            "mean": -0.5601450841993919,
            "n": 500,
            "seed_entropy": [
              42,
              1
            ],
            "std": 6.551052531792566
          },
          "sequence": "LLGDFFRKSKEKIGKEFKRIVQRIKDFLRNLVPRTES",
          "sequence_name": "LL-37",
          "wheel_phase_deg": 90.0,
          "z_score": -1.8508230874545053
        },
        {
          "calibration": {
            "n_decoys": 1000,
            "orientation": "fixed wheel phase",
            "seed_entropy": 42,
            "terms": {
              "electrostatic": {
                "mu": 9.418942752276092e-05,
                "sigma": 0.013225125340543702
              },
              "env_chg": {
                "mu": 0.0,
                "sigma": 1.0
              },
              "env_pol": {
                "mu": -0.48320297297297304,
                "sigma": 0.1686945932737053
              },
              "helix_local": {
                "mu": 0.6128272972972972,
                "sigma": 0.10734609227442216
              },
              "helix_neigh": {
                "mu": 1.029512427956031,
                "sigma": 0.11336116933691523
              },
              "pw_int": {
                "mu": -2.955345810810811,
                "sigma": 0.3247992627954574
              }
            }
          },
          "energy": 7.4028316195286745,
          "environment": "homogeneous_apolar",
          "random_reference": {
            "mean": -0.10413469884178789,
            "n": 500,
            "seed_entropy": [
              42,
              1
            ],
            "std": 7.242094562544122
          },
          "sequence": "LLGDFFRKSKEKIGKEFKRIVQRIKDFLRNLVPRTES",
          "sequence_name": "LL-37",
          "wheel_phase_deg": 90.0,
          "z_score": 1.0365739156729945
        },
        {
          "calibration": {
            "n_decoys": 1000,
            "orientation": "own hydrophobic moment",
            "seed_entropy": 42,
            "terms": {
              "electrostatic": {
                "mu": 0.0001622406136295026,
                "sigma": 0.005587064960878849
              },
              "env_chg": {
                "mu": -0.06237837837837838,
                "sigma": 0.0380796903818339
              },
              "env_pol": {
                "mu": -0.19056729729729732,
                "sigma": 0.12597114734495335
              },
              "helix_local": {
                "mu": 0.6128272972972972,
                "sigma": 0.10734609227442216
              },
              "helix_neigh": {
                "mu": 1.029512427956031,
                "sigma": 0.11336116933691523
              },
              "pw_int": {
                "mu": -2.955345810810811,
                "sigma": 0.3247992627954574
              }
            }
          },
          "energy": -37.77253145063805,
          "environment": "interfacial_neg",
          "random_reference": {
            "mean": -0.5039898498852857,
            "n": 500,
            "seed_entropy": [
              42,
              1
            ],
            "std": 8.383607754680735
          },
          "sequence": "LLGDFFRKSKEKIGKEFKRIVQRIKDFLRNLVPRTES",
          "sequence_name": "LL-37",
          "wheel_phase_deg": 231.69691762326588,
          "z_score": -4.4454061653761165
        },
        {
          "calibration": {
            "n_decoys": 1000,
            "orientation": "own hydrophobic moment",
            "seed_entropy": 42,
            "terms": {
              "electrostatic": {
                "mu": 0.0001622406136295026,
                "sigma": 0.005587064960878849
              },
              "env_chg": {
                "mu": 0.0,
                "sigma": 1.0
              },
              "env_pol": {
                "mu": -0.19056729729729732,
                "sigma": 0.12597114734495335
              },
              "helix_local": {
                "mu": 0.6128272972972972,
                "sigma": 0.10734609227442216
              },
              "helix_neigh": {
                "mu": 1.029512427956031,
                "sigma": 0.11336116933691523
              },
              "pw_int": {
                "mu": -2.955345810810811,
                "sigma": 0.3247992627954574
              }
            }
          },
          "energy": -25.652855348080216,
          "environment": "interfacial_neu",
          "random_reference": {
            "mean": -0.2484801639564488,
            "n": 500,
            "seed_entropy": [
              42,
              1
            ],
            "std": 7.039192680444059
          },
          "sequence": "LLGDFFRKSKEKIGKEFKRIVQRIKDFLRNLVPRTES",
          "sequence_name": "LL-37",
          "wheel_phase_deg": 231.69691762326588,
          "z_score": -3.6089898852607005
        },
        {
          "calibration": {
            "n_decoys": 1000,
            "orientation": "own hydrophobic moment",
            "seed_entropy": 42,
            "terms": {
              "electrostatic": {
                "mu": 0.0001622406136295026,
                "sigma": 0.005587064960878849
              },
              "env_chg": {
                "mu": -0.06054054054054054,
                "sigma": 0.03751211150896751
              },
              "env_pol": {
                "mu": -0.19056729729729732,
                "sigma": 0.12597114734495335
              },
              "helix_local": {
                "mu": 0.6128272972972972,
                "sigma": 0.10734609227442216
              },
              "helix_neigh": {
                "mu": 1.029512427956031,
                "sigma": 0.11336116933691523
              },
              "pw_int": {
                "mu": -2.955345810810811,
                "sigma": 0.3247992627954574
              }
            }
          },
          "energy": -29.457032104928167,
          "environment": "interfacial_pos",
          "random_reference": {
            "mean": -0.27441773275313985,
            "n": 500,
            "seed_entropy": [
              42,
              1
            ],
            "std": 7.934093689954144
          },
          "sequence": "LLGDFFRKSKEKIGKEFKRIVQRIKDFLRNLVPRTES",
          "sequence_name": "LL-37",
          "wheel_phase_deg": 231.69691762326588,
          "z_score": -3.678128279367935
        },
        {
          "calibration": {
            "n_decoys": 1000,
            "orientation": "fixed wheel phase",
            "seed_entropy": 42,
            "terms": {
              "electrostatic": {
                "mu": 1.7306471306471328e-05,
                "sigma": 0.002192799623329941
              },
              "env_chg": {
                "mu": 0.0,
                "sigma": 1.0
              },
              "env_pol": {
                "mu": 0.4791676923076924,
                "sigma": 0.20618283633133275
              },
              "helix_local": {
                "mu": 0.615646923076923,
                "sigma": 0.12663940261729867
              },
              "helix_neigh": {
                "mu": 1.0280119764426876,
                "sigma": 0.1401532432415303
              },
              "pw_int": {
                "mu": -2.8538197115384616,
                "sigma": 0.37265504151739837
              }
            }
          },
          "energy": 12.466432268469594,
          "environment": "homogeneous_polar",
          "random_reference": {
            "mean": -0.241190415869416,
            "n": 500,
            "seed_entropy": [
              42,
              1
            ],
            "std": 6.787494485851772
          },
          "sequence": "GIGAVLKVLTTGLPALISWIKRKRQQ",
          "sequence_name": "Melittin",
          "wheel_phase_deg": 90.0,
          "z_score": 1.8722111245655493
        },
        {
          "calibration": {
            "n_decoys": 1000,
            "orientation": "fixed wheel phase",
            "seed_entropy": 42,
            "terms": {
              "electrostatic": {
                "mu": 0.00017306471306471321,
                "sigma": 0.02192799623329941
              },
              "env_chg": {
                "mu": 0.0,
                "sigma": 1.0
              },
              "env_pol": {
                "mu": -0.4791676923076924,
                "sigma": 0.20618283633133275
              },
              "helix_local": {
                "mu": 0.615646923076923,
                "sigma": 0.12663940261729867
              },
              "helix_neigh": {
                "mu": 1.0280119764426876,
                "sigma": 0.1401532432415303
              },
              "pw_int": {
                "mu": -2.8538197115384616,
                "sigma": 0.37265504151739837
              }
            }
          },
          "energy": 10.62719837157498,
          "environment": "homogeneous_apolar",
          "random_reference": {
            "mean": -0.22489420004570412,
            "n": 500,
            "seed_entropy": [
              42,
              1
            ],
            "std": 7.47887337999016
          },
          "sequence": "GIGAVLKVLTTGLPALISWIKRKRQQ",
          "sequence_name": "Melittin",
          "wheel_phase_deg": 90.0,
          "z_score": 1.4510330661106823
        },
        {
          "calibration": {
            "n_decoys": 1000,
            "orientation": "own hydrophobic moment",
            "seed_entropy": 42,
            "terms": {
              "electrostatic": {
                "mu": 2.413431013431018e-05,
                "sigma": 0.009362885057742059
              },
              "env_chg": {
                "mu": -0.06353846153846154,
                "sigma": 0.04562024880019525
              },
              "env_pol": {
                "mu": -0.22664153846153845,
                "sigma": 0.14812408748177217
              },
              "helix_local": {
                "mu": 0.615646923076923,
                "sigma": 0.12663940261729867
              },
              "helix_neigh": {
                "mu": 1.0280119764426876,
                "sigma": 0.1401532432415303
              },
              "pw_int": {
                "mu": -2.8538197115384616,
                "sigma": 0.37265504151739837
              }
            }
          },
          "energy": -4.692481236138489,
          "environment": "interfacial_neg",
          "random_reference": {
            "mean": -0.5530596729953222,
            "n": 500,
            "seed_entropy": [
              42,
              1
            ],
            "std": 8.269223316004496
          },
          "sequence": "GIGAVLKVLTTGLPALISWIKRKRQQ",
          "sequence_name": "Melittin",
          "wheel_phase_deg": 278.29752602577594,
          "z_score": -0.5005816634715391
        },
        {
          "calibration": {
            "n_decoys": 1000,
            "orientation": "own hydrophobic moment",
            "seed_entropy": 42,
            "terms": {
              "electrostatic": {
                "mu": 2.413431013431018e-05,
                "sigma": 0.009362885057742059
              },
              "env_chg": {
                "mu": 0.0,
                "sigma": 1.0
              },
              "env_pol": {
                "mu": -0.22664153846153845,
                "sigma": 0.14812408748177217
              },
              "helix_local": {
                "mu": 0.615646923076923,
                "sigma": 0.12663940261729867
              },
              "helix_neigh": {
                "mu": 1.0280119764426876,
                "sigma": 0.1401532432415303
              },
              "pw_int": {
                "mu": -2.8538197115384616,
                "sigma": 0.37265504151739837
              }
            }
          },
          "energy": -1.283064022749775,
          "environment": "interfacial_neu",
          "random_reference": {
            "mean": -0.1939074146116446,
            "n": 500,
            "seed_entropy": [
              42,
              1
            ],
            "std": 7.132801536268741
          },
          "sequence": "GIGAVLKVLTTGLPALISWIKRKRQQ",
          "sequence_name": "Melittin",
          "wheel_phase_deg": 278.29752602577594,
          "z_score": -0.15269688951809557
        },
        {
          "calibration": {
            "n_decoys": 1000,
            "orientation": "own hydrophobic moment",
            "seed_entropy": 42,
            "terms": {
              "electrostatic": {
                "mu": 2.413431013431018e-05,
                "sigma": 0.009362885057742059
              },
              "env_chg": {
                "mu": -0.0645,
                "sigma": 0.04638836252245592
              },
              "env_pol": {
                "mu": -0.22664153846153845,
                "sigma": 0.14812408748177217
              },
              "helix_local": {
                "mu": 0.615646923076923,
                "sigma": 0.12663940261729867
              },
              "helix_neigh": {
                "mu": 1.0280119764426876,
                "sigma": 0.1401532432415303
              },
              "pw_int": {
                "mu": -2.8538197115384616,
                "sigma": 0.37265504151739837
              }
            }
          },
          "energy": 2.8882407933305405,
          "environment": "interfacial_pos",
          "random_reference": {
            "mean": -0.062077268367007415,
            "n": 500,
            "seed_entropy": [
              42,
              1
            ],
            "std": 7.995312040244717
          },
          "sequence": "GIGAVLKVLTTGLPALISWIKRKRQQ",
          "sequence_name": "Melittin",
          "wheel_phase_deg": 278.29752602577594,
          "z_score": 0.3690059933679894
        },
        {
          "calibration": {
            "n_decoys": 1000,
            "orientation": "fixed wheel phase",
            "seed_entropy": 42,
            "terms": {
              "electrostatic": {
                "mu": -3.5770750988142304e-05,
                "sigma": 0.0026845402413484855
              },
              "env_chg": {
                "mu": 0.0,
                "sigma": 1.0
              },
              "env_pol": {
                "mu": 0.47670434782608695,
                "sigma": 0.21499253761173542
              },
              "helix_local": {
                "mu": 0.6138817391304349,
                "sigma": 0.13466492816012088
              },
              "helix_neigh": {
                "mu": 1.0304308086124403,
                "sigma": 0.1494454581821741
              },
              "pw_int": {
                "mu": -2.814510543478261,
                "sigma": 0.39956034838175386
              }
            }
          },
          "energy": 0.34720219806239716,
          "environment": "homogeneous_polar",
          "random_reference": {
            "mean": -0.17167399480446766,
            "n": 500,
            "seed_entropy": [
              42,
              1
            ],
            "std": 6.892948371426811
          },
          "sequence": "GIGKFLHSAKKFGKAFVGEIMNS",
          "sequence_name": "Magainin 2",
          "wheel_phase_deg": 90.0,
          "z_score": 0.07527637883053803
        },
        {
          "calibration": {
            "n_decoys": 1000,
            "orientation": "fixed wheel phase",
            "seed_entropy": 42,
            "terms": {
              "electrostatic": {
                "mu": -0.00035770750988142286,
                "sigma": 0.026845402413484855
              },
              "env_chg": {
                "mu": 0.0,
                "sigma": 1.0
              },
              "env_pol": {
                "mu": -0.47670434782608695,
                "sigma": 0.21499253761173542
              },
              "helix_local": {
                "mu": 0.6138817391304349,
                "sigma": 0.13466492816012088
              },
              "helix_neigh": {
                "mu": 1.0304308086124403,
                "sigma": 0.1494454581821741
              },
              "pw_int": {
                "mu": -2.814510543478261,
                "sigma": 0.39956034838175386
              }
            }
          },
          "energy": 6.108858194305895,
          "environment": "homogeneous_apolar",
          "random_reference": {
            "mean": -0.2131233606606895,
            "n": 500,
            "seed_entropy": [
              42,
              1
            ],
            "std": 7.477395767219585
          },
          "sequence": "GIGKFLHSAKKFGKAFVGEIMNS",
          "sequence_name": "Magainin 2",
          "wheel_phase_deg": 90.0,
          "z_score": 0.8454790613975173
        },
        {
          "calibration": {
            "n_decoys": 1000,
            "orientation": "own hydrophobic moment",
            "seed_entropy": 42,
            "terms": {
              "electrostatic": {
                "mu": 0.0002823849258631867,
                "sigma": 0.01130768397957882
              },
              "env_chg": {
                "mu": -0.06608695652173913,
                "sigma": 0.0482902378327472
              },
              "env_pol": {
                "mu": -0.24582521739130436,
                "sigma": 0.1540565663401407
              },
              "helix_local": {
                "mu": 0.6138817391304349,
                "sigma": 0.13466492816012088
              },
              "helix_neigh": {
                "mu": 1.0304308086124403,
                "sigma": 0.1494454581821741
              },
              "pw_int": {
                "mu": -2.814510543478261,
                "sigma": 0.39956034838175386
              }
            }
          },
          "energy": -23.646715089118565,
          "environment": "interfacial_neg",
          "random_reference": {
            "mean": -0.516072029247034,
            "n": 500,
            "seed_entropy": [
              42,
              1
            ],
            "std": 8.687945541309647
          },
          "sequence": "GIGKFLHSAKKFGKAFVGEIMNS",
          "sequence_name": "Magainin 2",
          "wheel_phase_deg": 270.09531136112787,
          "z_score": -2.662383523226453
        },
        {
          "calibration": {
            "n_decoys": 1000,
            "orientation": "own hydrophobic moment",
            "seed_entropy": 42,
            "terms": {
              "electrostatic": {
                "mu": 0.0002823849258631867,
                "sigma": 0.01130768397957882
              },
              "env_chg": {
                "mu": 0.0,
                "sigma": 1.0
              },
              "env_pol": {
                "mu": -0.24582521739130436,
                "sigma": 0.1540565663401407
              },
              "helix_local": {
                "mu": 0.6138817391304349,
                "sigma": 0.13466492816012088
              },
              "helix_neigh": {
                "mu": 1.0304308086124403,
                "sigma": 0.1494454581821741
              },
              "pw_int": {
                "mu": -2.814510543478261,
                "sigma": 0.39956034838175386
              }
            }
          },
          "energy": -16.9480887127083,
          "environment": "interfacial_neu",
          "random_reference": {
            "mean": -0.3378021337457931,
            "n": 500,
            "seed_entropy": [
              42,
              1
            ],
            "std": 7.391695831753232
          },
          "sequence": "GIGKFLHSAKKFGKAFVGEIMNS",
          "sequence_name": "Magainin 2",
          "wheel_phase_deg": 270.09531136112787,
          "z_score": -2.2471550449367887
        },
        {
          "calibration": {
            "n_decoys": 1000,
            "orientation": "own hydrophobic moment",
            "seed_entropy": 42,
            "terms": {
              "electrostatic": {
                "mu": 0.0002823849258631867,
                "sigma": 0.01130768397957882
              },
              "env_chg": {
                "mu": -0.06595652173913043,
                "sigma": 0.04968161390217094
              },
              "env_pol": {
                "mu": -0.24582521739130436,
                "sigma": 0.1540565663401407
              },
              "helix_local": {
                "mu": 0.6138817391304349,
                "sigma": 0.13466492816012088
              },
              "helix_neigh": {
                "mu": 1.0304308086124403,
                "sigma": 0.1494454581821741
              },
              "pw_int": {
                "mu": -2.814510543478261,
                "sigma": 0.39956034838175386
              }
            }
          },
          "energy": -12.965336348684454,
          "environment": "interfacial_pos",
          "random_reference": {
            "mean": -0.21965852373849393,
            "n": 500,
            "seed_entropy": [
              42,
              1
            ],
            "std": 8.360460941909515
          },
          "sequence": "GIGKFLHSAKKFGKAFVGEIMNS",
          "sequence_name": "Magainin 2",
          "wheel_phase_deg": 270.09531136112787,
          "z_score": -1.524518553881895
        },
        {
          "calibration": {
            "n_decoys": 1000,
            "orientation": "fixed wheel phase",
            "seed_entropy": 42,
            "terms": {
              "electrostatic": {
                "mu": 9.418942752276085e-06,
                "sigma": 0.0013225125340543703
              },
              "env_chg": {
                "mu": 0.0,
                "sigma": 1.0
              },
              "env_pol": {
                "mu": 0.48320297297297304,
                "sigma": 0.1686945932737053
              },
              "helix_local": {
                "mu": 0.6128272972972972,
                "sigma": 0.10734609227442216
              },
              "helix_neigh": {
                "mu": 1.029512427956031,
                "sigma": 0.11336116933691523
              },
              "pw_int": {
                "mu": -2.955345810810811,
                "sigma": 0.3247992627954574
              }
            }
          },
          "energy": -5.931328699827226,
          "environment": "homogeneous_polar",
          "random_reference": {
            "mean": -0.5601450841993919,
            "n": 500,
            "seed_entropy": [
              42,
              1
            ],
            "std": 6.551052531792566
          },
          "sequence": "KWKLFKKIEKVGQNIRDGIIKAGPAVAVVGQATQIAK",
          "sequence_name": "Cecropin A",
          "wheel_phase_deg": 90.0,
          "z_score": -0.8198962822479636
        },
        {
          "calibration": {
            "n_decoys": 1000,
            "orientation": "fixed wheel phase",
            "seed_entropy": 42,
            "terms": {
              "electrostatic": {
                "mu": 9.418942752276092e-05,
                "sigma": 0.013225125340543702
              },
              "env_chg": {
                "mu": 0.0,
                "sigma": 1.0
              },
              "env_pol": {
                "mu": -0.48320297297297304,
                "sigma": 0.1686945932737053
              },
              "helix_local": {
                "mu": 0.6128272972972972,
                "sigma": 0.10734609227442216
              },
              "helix_neigh": {
                "mu": 1.029512427956031,
                "sigma": 0.11336116933691523
              },
              "pw_int": {
                "mu": -2.955345810810811,
                "sigma": 0.3247992627954574
              }
            }
          },
          "energy": 6.254793766098922,
          "environment": "homogeneous_apolar",
          "random_reference": {
            "mean": -0.10413469884178789,
            "n": 500,
            "seed_entropy": [
              42,
              1
            ],
            "std": 7.242094562544122
          },
          "sequence": "KWKLFKKIEKVGQNIRDGIIKAGPAVAVVGQATQIAK",
          "sequence_name": "Cecropin A",
          "wheel_phase_deg": 90.0,
          "z_score": 0.8780510127317147
        },
        {
          "calibration": {
            "n_decoys": 1000,
            "orientation": "own hydrophobic moment",
            "seed_entropy": 42,
            "terms": {
              "electrostatic": {
                "mu": 0.0001622406136295026,
                "sigma": 0.005587064960878849
              },
              "env_chg": {
                "mu": -0.06237837837837838,
                "sigma": 0.0380796903818339
              },
              "env_pol": {
                "mu": -0.19056729729729732,
                "sigma": 0.12597114734495335
              },
              "helix_local": {
                "mu": 0.6128272972972972,
                "sigma": 0.10734609227442216
              },
              "helix_neigh": {
                "mu": 1.029512427956031,
                "sigma": 0.11336116933691523
              },
              "pw_int": {
                "mu": -2.955345810810811,
                "sigma": 0.3247992627954574
              }
            }
          },
          "energy": -8.539661829360753,
          "environment": "interfacial_neg",
          "random_reference": {
            "mean": -0.5039898498852857,
            "n": 500,
            "seed_entropy": [
              42,
              1
            ],
            "std": 8.383607754680735
          },
          "sequence": "KWKLFKKIEKVGQNIRDGIIKAGPAVAVVGQATQIAK",
          "sequence_name": "Cecropin A",
          "wheel_phase_deg": 13.979749043298233,
          "z_score": -0.9584980851458599
        },
        {
          "calibration": {
            "n_decoys": 1000,
            "orientation": "own hydrophobic moment",
            "seed_entropy": 42,
            "terms": {
              "electrostatic": {
                "mu": 0.0001622406136295026,
                "sigma": 0.005587064960878849
              },
              "env_chg": {
                "mu": 0.0,
                "sigma": 1.0
              },
              "env_pol": {
                "mu": -0.19056729729729732,
                "sigma": 0.12597114734495335
              },
              "helix_local": {
                "mu": 0.6128272972972972,
                "sigma": 0.10734609227442216
              },
              "helix_neigh": {
                "mu": 1.029512427956031,
                "sigma": 0.11336116933691523
              },
              "pw_int": {
                "mu": -2.955345810810811,
                "sigma": 0.3247992627954574
              }
            }
          },
          "energy": -2.807727875023845,
          "environment": "interfacial_neu",
          "random_reference": {
            "mean": -0.2484801639564488,
            "n": 500,
            "seed_entropy": [
              42,
              1
            ],
            "std": 7.039192680444059
          },
          "sequence": "KWKLFKKIEKVGQNIRDGIIKAGPAVAVVGQATQIAK",
          "sequence_name": "Cecropin A",
          "wheel_phase_deg": 13.979749043298233,
          "z_score": -0.3635711973302525
        },
        {
          "calibration": {
            "n_decoys": 1000,
            "orientation": "own hydrophobic moment",
            "seed_entropy": 42,
            "terms": {
              "electrostatic": {
                "mu": 0.0001622406136295026,
                "sigma": 0.005587064960878849
              },
              "env_chg": {
                "mu": -0.06054054054054054,
                "sigma": 0.03751211150896751
              },
              "env_pol": {
                "mu": -0.19056729729729732,
                "sigma": 0.12597114734495335
              },
              "helix_local": {
                "mu": 0.6128272972972972,
                "sigma": 0.10734609227442216
              },
              "helix_neigh": {
                "mu": 1.029512427956031,
                "sigma": 0.11336116933691523
              },
              "pw_int": {
                "mu": -2.955345810810811,
                "sigma": 0.3247992627954574
              }
            }
          },
          "energy": -2.2889764990900336,
          "environment": "interfacial_pos",
          "random_reference": {
            "mean": -0.27441773275313985,
            "n": 500,
            "seed_entropy": [
              42,
              1
            ],
            "std": 7.934093689954144
          },
          "sequence": "KWKLFKKIEKVGQNIRDGIIKAGPAVAVVGQATQIAK",
          "sequence_name": "Cecropin A",
          "wheel_phase_deg": 13.979749043298233,
          "z_score": -0.2539116432274619
        },
        {
          "calibration": {
            "n_decoys": 1000,
            "orientation": "fixed wheel phase",
            "seed_entropy": 42,
            "terms": {
              "electrostatic": {
                "mu": -3.542139077853365e-05,
                "sigma": 0.002940167031922601
              },
              "env_chg": {
                "mu": 0.0,
                "sigma": 1.0
              },
              "env_pol": {
                "mu": 0.4764409523809524,
                "sigma": 0.21560577704198364
              },
              "helix_local": {
                "mu": 0.6141504761904761,
                "sigma": 0.1409632020814052
              },
              "helix_neigh": {
                "mu": 1.0272675722222224,
                "sigma": 0.15500656777440983
              },
              "pw_int": {
                "mu": -2.784108571428571,
                "sigma": 0.3932552878197391
              }
            }
          },
          "energy": -0.2319486861303357,
          "environment": "homogeneous_polar",
          "random_reference": {
            "mean": -0.28151345633575947,
            "n": 500,
            "seed_entropy": [
              42,
              1
            ],
            "std": 6.813478788493348
          },
          "sequence": "GMASKAGAIAGKIAKVALKAL",
          "sequence_name": "PGLa",
          "wheel_phase_deg": 90.0,
          "z_score": 0.007274517429940357
        },
        {
          "calibration": {
            "n_decoys": 1000,
            "orientation": "fixed wheel phase",
            "seed_entropy": 42,
            "terms": {
              "electrostatic": {
                "mu": -0.00035421390778533635,
                "sigma": 0.02940167031922601
              },
              "env_chg": {
                "mu": 0.0,
                "sigma": 1.0
              },
              "env_pol": {
                "mu": -0.4764409523809524,
                "sigma": 0.21560577704198364
              },
              "helix_local": {
                "mu": 0.6141504761904761,
                "sigma": 0.1409632020814052
              },
              "helix_neigh": {
                "mu": 1.0272675722222224,
                "sigma": 0.15500656777440983
              },
              "pw_int": {
                "mu": -2.784108571428571,
                "sigma": 0.3932552878197391
              }
            }
          },
          "energy": 6.089800818848401,
          "environment": "homogeneous_apolar",
          "random_reference": {
            "mean": -0.12153894616893501,
            "n": 500,
            "seed_entropy": [
              42,
              1
            ],
            "std": 7.916915287216155
          },
          "sequence": "GMASKAGAIAGKIAKVALKAL",
          "sequence_name": "PGLa",
          "wheel_phase_deg": 90.0,
          "z_score": 0.7845656470579017
        },
        {
          "calibration": {
            "n_decoys": 1000,
            "orientation": "own hydrophobic moment",
            "seed_entropy": 42,
            "terms": {
              "electrostatic": {
                "mu": -0.00011345175107079872,
                "sigma": 0.012008972752350137
              },
              "env_chg": {
                "mu": -0.06752380952380951,
                "sigma": 0.05131548413066591
              },
              "env_pol": {
                "mu": -0.25611333333333336,
                "sigma": 0.16056951769466832
              },
              "helix_local": {
                "mu": 0.6141504761904761,
                "sigma": 0.1409632020814052
              },
              "helix_neigh": {
                "mu": 1.0272675722222224,
                "sigma": 0.15500656777440983
              },
              "pw_int": {
                "mu": -2.784108571428571,
                "sigma": 0.3932552878197391
              }
            }
          },
          "energy": -14.423052803618834,
          "environment": "interfacial_neg",
          "random_reference": {
            "mean": -0.3966503901395435,
            "n": 500,
            "seed_entropy": [
              42,
              1
            ],
            "std": 8.407309137512133
          },
          "sequence": "GMASKAGAIAGKIAKVALKAL",
          "sequence_name": "PGLa",
          "wheel_phase_deg": 205.89911633170288,
          "z_score": -1.6683581136437127
        },
        {
          "calibration": {
            "n_decoys": 1000,
            "orientation": "own hydrophobic moment",
            "seed_entropy": 42,
            "terms": {
              "electrostatic": {
                "mu": -0.00011345175107079872,
                "sigma": 0.012008972752350137
              },
              "env_chg": {
                "mu": 0.0,
                "sigma": 1.0
              },
              "env_pol": {
                "mu": -0.25611333333333336,
                "sigma": 0.16056951769466832
              },
              "helix_local": {
                "mu": 0.6141504761904761,
                "sigma": 0.1409632020814052
              },
              "helix_neigh": {
                "mu": 1.0272675722222224,
                "sigma": 0.15500656777440983
              },
              "pw_int": {
                "mu": -2.784108571428571,
                "sigma": 0.3932552878197391
              }
            }
          },
          "energy": -7.2350246848951985,
          "environment": "interfacial_neu",
          "random_reference": {
            "mean": -0.21291303311562385,
            "n": 500,
            "seed_entropy": [
              42,
              1
            ],
            "std": 7.261693940214798
          },
          "sequence": "GMASKAGAIAGKIAKVALKAL",
          "sequence_name": "PGLa",
          "wheel_phase_deg": 205.89911633170288,
          "z_score": -0.9670073827941947
        },
        {
          "calibration": {
            "n_decoys": 1000,
            "orientation": "own hydrophobic moment",
            "seed_entropy": 42,
            "terms": {
              "electrostatic": {
                "mu": -0.00011345175107079872,
                "sigma": 0.012008972752350137
              },
              "env_chg": {
                "mu": -0.06614285714285714,
                "sigma": 0.05150080905513362
              },
              "env_pol": {
                "mu": -0.25611333333333336,
                "sigma": 0.16056951769466832
              },
              "helix_local": {
                "mu": 0.6141504761904761,
                "sigma": 0.1409632020814052
              },
              "helix_neigh": {
                "mu": 1.0272675722222224,
                "sigma": 0.15500656777440983
              },
              "pw_int": {
                "mu": -2.784108571428571,
                "sigma": 0.3932552878197391
              }
            }
          },
          "energy": -3.3821032440660668,
          "environment": "interfacial_pos",
          "random_reference": {
            "mean": -0.21568691464249842,
            "n": 500,
            "seed_entropy": [
              42,
              1
            ],
            "std": 8.223024262273062
          },
          "sequence": "GMASKAGAIAGKIAKVALKAL",
          "sequence_name": "PGLa",
          "wheel_phase_deg": 205.89911633170288,
          "z_score": -0.385067127182267
        },
        {
          "calibration": {
            "n_decoys": 1000,
            "orientation": "fixed wheel phase",
            "seed_entropy": 42,
            "terms": {
              "electrostatic": {
                "mu": -1.4371607228750083e-05,
                "sigma": 0.0027254217717267407
              },
              "env_chg": {
                "mu": 0.0,
                "sigma": 1.0
              },
              "env_pol": {
                "mu": 0.4774790909090909,
                "sigma": 0.21943194688758527
              },
              "helix_local": {
                "mu": 0.614029090909091,
                "sigma": 0.1352978391158613
              },
              "helix_neigh": {
                "mu": 1.0259103759398498,
                "sigma": 0.15193581969017464
              },
              "pw_int": {
                "mu": -2.804471818181818,
                "sigma": 0.3991270339200103
              }
            }
          },
          "energy": 3.605815630352062,
          "environment": "homogeneous_polar",
          "random_reference": {
            "mean": -0.24097112434960188,
            "n": 500,
            "seed_entropy": [
              42,
              1
            ],
            "std": 7.114571387231353
          },
          "sequence": "FFHHIFRGIVHVGKTIHRLVTG",
          "sequence_name": "Piscidin 1",
          "wheel_phase_deg": 90.0,
          "z_score": 0.5406912862812171
        },
        {
          "calibration": {
            "n_decoys": 1000,
            "orientation": "fixed wheel phase",
            "seed_entropy": 42,
            "terms": {
              "electrostatic": {
                "mu": -0.00014371607228750094,
                "sigma": 0.027254217717267406
              },
              "env_chg": {
                "mu": 0.0,
                "sigma": 1.0
              },
              "env_pol": {
                "mu": -0.4774790909090909,
                "sigma": 0.21943194688758527
              },
              "helix_local": {
                "mu": 0.614029090909091,
                "sigma": 0.1352978391158613
              },
              "helix_neigh": {
                "mu": 1.0259103759398498,
                "sigma": 0.15193581969017464
              },
              "pw_int": {
                "mu": -2.804471818181818,
                "sigma": 0.3991270339200103
              }
            }
          },
          "energy": -5.480770443410208,
          "environment": "homogeneous_apolar",
          "random_reference": {
            "mean": -0.1536216157701077,
            "n": 500,
            "seed_entropy": [
              42,
              1
            ],
            "std": 7.567852475168139
          },
          "sequence": "FFHHIFRGIVHVGKTIHRLVTG",
          "sequence_name": "Piscidin 1",
          "wheel_phase_deg": 90.0,
          "z_score": -0.703918165043478
        },
        {
          "calibration": {
            "n_decoys": 1000,
            "orientation": "own hydrophobic moment",
            "seed_entropy": 42,
            "terms": {
              "electrostatic": {
                "mu": 5.3927597975217154e-05,
                "sigma": 0.011013343860650225
              },
              "env_chg": {
                "mu": -0.06795454545454545,
                "sigma": 0.04999948346840634
              },
              "env_pol": {
                "mu": -0.2438281818181818,
                "sigma": 0.1569973968805621
              },
              "helix_local": {
                "mu": 0.614029090909091,
                "sigma": 0.1352978391158613
              },
              "helix_neigh": {
                "mu": 1.0259103759398498,
                "sigma": 0.15193581969017464
              },
              "pw_int": {
                "mu": -2.804471818181818,
                "sigma": 0.3991270339200103
              }
            }
          },
          "energy": -24.521912650892126,
          "environment": "interfacial_neg",
          "random_reference": {
            "mean": -0.44904354237562677,
            "n": 500,
            "seed_entropy": [
              42,
              1
            ],
            "std": 8.609642979554
          },
          "sequence": "FFHHIFRGIVHVGKTIHRLVTG",
          "sequence_name": "Piscidin 1",
          "wheel_phase_deg": 295.87947335095987,
          "z_score": -2.7960356969138265
        },
        {
          "calibration": {
            "n_decoys": 1000,
            "orientation": "own hydrophobic moment",
            "seed_entropy": 42,
            "terms": {
              "electrostatic": {
                "mu": 5.3927597975217154e-05,
                "sigma": 0.011013343860650225
              },
              "env_chg": {
                "mu": 0.0,
                "sigma": 1.0
              },
              "env_pol": {
                "mu": -0.2438281818181818,
                "sigma": 0.1569973968805621
              },
              "helix_local": {
                "mu": 0.614029090909091,
                "sigma": 0.1352978391158613
              },
              "helix_neigh": {
                "mu": 1.0259103759398498,
                "sigma": 0.15193581969017464
              },
              "pw_int": {
                "mu": -2.804471818181818,
                "sigma": 0.3991270339200103
              }
            }
          },
          "energy": -20.417324793360528,
          "environment": "interfacial_neu",
          "random_reference": {
            "mean": -0.2881327891567795,
            "n": 500,
            "seed_entropy": [
              42,
              1
            ],
            "std": 7.236236064324073
          },
          "sequence": "FFHHIFRGIVHVGKTIHRLVTG",
          "sequence_name": "Piscidin 1",
          "wheel_phase_deg": 295.87947335095987,
          "z_score": -2.78172130169222
        },
        {
          "calibration": {
            "n_decoys": 1000,
            "orientation": "own hydrophobic moment",
            "seed_entropy": 42,
            "terms": {
              "electrostatic": {
                "mu": 5.3927597975217154e-05,
                "sigma": 0.011013343860650225
              },
              "env_chg": {
                "mu": -0.06336363636363636,
                "sigma": 0.051280383051908
              },
              "env_pol": {
                "mu": -0.2438281818181818,
                "sigma": 0.1569973968805621
              },
              "helix_local": {
                "mu": 0.614029090909091,
                "sigma": 0.1352978391158613
              },
              "helix_neigh": {
                "mu": 1.0259103759398498,
                "sigma": 0.15193581969017464
              },
              "pw_int": {
                "mu": -2.804471818181818,
                "sigma": 0.3991270339200103
              }
            }
          },
          "energy": -16.710431479040082,
          "environment": "interfacial_pos",
          "random_reference": {
            "mean": -0.41577330500138615,
            "n": 500,
            "seed_entropy": [
              42,
              1
            ],
            "std": 8.221140472565748
          },
          "sequence": "FFHHIFRGIVHVGKTIHRLVTG",
          "sequence_name": "Piscidin 1",
          "wheel_phase_deg": 295.87947335095987,
          "z_score": -1.9820435167620083
        },
        {
          "calibration": {
            "n_decoys": 1000,
            "orientation": "fixed wheel phase",
            "seed_entropy": 42,
            "terms": {
              "electrostatic": {
                "mu": 7.599567099567094e-05,
                "sigma": 0.00819350448746651
              },
              "env_chg": {
                "mu": 0.0,
                "sigma": 1.0
              },
              "env_pol": {
                "mu": 0.4717954545454545,
                "sigma": 0.30612791359735736
              },
              "helix_local": {
                "mu": 0.6089627272727273,
                "sigma": 0.19007136789042045
              },
              "helix_neigh": {
                "mu": 1.0322110142857146,
                "sigma": 0.2249150466881812
              },
              "pw_int": {
                "mu": -2.442796818181818,
                "sigma": 0.4996189512049149
              }
            }
          },
          "energy": 19.574962963399006,
          "environment": "homogeneous_polar",
          "random_reference": {
            "mean": 0.10311971325579258,
            "n": 500,
            "seed_entropy": [
              42,
              1
            ],
            "std": 6.919446225856261
          },
          "sequence": "KKLFKKILKYL",
          "sequence_name": "BP100",
          "wheel_phase_deg": 90.0,
          "z_score": 2.8140753775037295
        },
        {
          "calibration": {
            "n_decoys": 1000,
            "orientation": "fixed wheel phase",
            "seed_entropy": 42,
            "terms": {
              "electrostatic": {
                "mu": 0.0007599567099567092,
                "sigma": 0.08193504487466512
              },
              "env_chg": {
                "mu": 0.0,
                "sigma": 1.0
              },
              "env_pol": {
                "mu": -0.4717954545454545,
                "sigma": 0.30612791359735736
              },
              "helix_local": {
                "mu": 0.6089627272727273,
                "sigma": 0.19007136789042045
              },
              "helix_neigh": {
                "mu": 1.0322110142857146,
                "sigma": 0.2249150466881812
              },
              "pw_int": {
                "mu": -2.442796818181818,
                "sigma": 0.4996189512049149
              }
            }
          },
          "energy": 21.32022271771021,
          "environment": "homogeneous_apolar",
          "random_reference": {
            "mean": -0.1518539170065204,
            "n": 500,
            "seed_entropy": [
              42,
              1
            ],
            "std": 7.834807031448899
          },
          "sequence": "KKLFKKILKYL",
          "sequence_name": "BP100",
          "wheel_phase_deg": 90.0,
          "z_score": 2.7406005723597096
        },
        {
          "calibration": {
            "n_decoys": 1000,
            "orientation": "own hydrophobic moment",
            "seed_entropy": 42,
            "terms": {
              "electrostatic": {
                "mu": 0.0010389297739297743,
                "sigma": 0.028773307712478345
              },
              "env_chg": {
                "mu": -0.07472727272727273,
                "sigma": 0.07553205219700382
              },
              "env_pol": {
                "mu": -0.35172636363636367,
                "sigma": 0.22090993789399918
              },
              "helix_local": {
                "mu": 0.6089627272727273,
                "sigma": 0.19007136789042045
              },
              "helix_neigh": {
                "mu": 1.0322110142857146,
                "sigma": 0.2249150466881812
              },
              "pw_int": {
                "mu": -2.442796818181818,
                "sigma": 0.4996189512049149
              }
            }
          },
          "energy": -37.1308386891066,
          "environment": "interfacial_neg",
          "random_reference": {
            "mean": -0.7916861735733635,
            "n": 500,
            "seed_entropy": [
              42,
              1
            ],
            "std": 9.003308192372295
          },
          "sequence": "KKLFKKILKYL",
          "sequence_name": "BP100",
          "wheel_phase_deg": 100.26104265461399,
          "z_score": -4.03619999883156
        },
        {
          "calibration": {
            "n_decoys": 1000,
            "orientation": "own hydrophobic moment",
            "seed_entropy": 42,
            "terms": {
              "electrostatic": {
                "mu": 0.0010389297739297743,
                "sigma": 0.028773307712478345
              },
              "env_chg": {
                "mu": 0.0,
                "sigma": 1.0
              },
              "env_pol": {
                "mu": -0.35172636363636367,
                "sigma": 0.22090993789399918
              },
              "helix_local": {
                "mu": 0.6089627272727273,
                "sigma": 0.19007136789042045
              },
              "helix_neigh": {
                "mu": 1.0322110142857146,
                "sigma": 0.2249150466881812
              },
              "pw_int": {
                "mu": -2.442796818181818,
                "sigma": 0.4996189512049149
              }
            }
          },
          "energy": -22.045129876606666,
          "environment": "interfacial_neu",
          "random_reference": {
            "mean": -0.6978067027440195,
            "n": 500,
            "seed_entropy": [
              42,
              1
            ],
            "std": 7.747768532881249
          },
          "sequence": "KKLFKKILKYL",
          "sequence_name": "BP100",
          "wheel_phase_deg": 100.26104265461399,
          "z_score": -2.7552866458600795
        },
        {
          "calibration": {
            "n_decoys": 1000,
            "orientation": "own hydrophobic moment",
            "seed_entropy": 42,
            "terms": {
              "electrostatic": {
                "mu": 0.0010389297739297743,
                "sigma": 0.028773307712478345
              },
              "env_chg": {
                "mu": -0.07263636363636365,
                "sigma": 0.07510868158599761
              },
              "env_pol": {
                "mu": -0.35172636363636367,
                "sigma": 0.22090993789399918
              },
              "helix_local": {
                "mu": 0.6089627272727273,
                "sigma": 0.19007136789042045
              },
              "helix_neigh": {
                "mu": 1.0322110142857146,
                "sigma": 0.2249150466881812
              },
              "pw_int": {
                "mu": -2.442796818181818,
                "sigma": 0.4996189512049149
              }
            }
          },
          "energy": -19.1438794977195,
          "environment": "interfacial_pos",
          "random_reference": {
            "mean": -0.5053583046451207,
            "n": 500,
            "seed_entropy": [
              42,
              1
            ],
            "std": 8.467701493514424
          },
          "sequence": "KKLFKKILKYL",
          "sequence_name": "BP100",
          "wheel_phase_deg": 100.26104265461399,
          "z_score": -2.201131110650273
        },
        {
          "calibration": {
            "n_decoys": 1000,
            "orientation": "fixed wheel phase",
            "seed_entropy": 42,
            "terms": {
              "electrostatic": {
                "mu": 0.00015915721844293274,
                "sigma": 0.005531693128968007
              },
              "env_chg": {
                "mu": 0.0,
                "sigma": 1.0
              },
              "env_pol": {
                "mu": 0.47124666666666665,
                "sigma": 0.2659157219036805
              },
              "helix_local": {
                "mu": 0.612716,
                "sigma": 0.17009038972656076
              },
              "helix_neigh": {
                "mu": 1.0342430606060606,
                "sigma": 0.18920373850469607
              },
              "pw_int": {
                "mu": -2.6278314999999997,
                "sigma": 0.46468654599032305
              }
            }
          },
          "energy": 4.3965024979667575,
          "environment": "homogeneous_polar",
          "random_reference": {
            "mean": -0.2006398956743329,
            "n": 500,
            "seed_entropy": [
              42,
              1
            ],
            "std": 6.615985461320757
          },
          "sequence": "AAAAAAAAAAAAAAA",
          "sequence_name": "Poly-Ala 15",
          "wheel_phase_deg": 90.0,
          "z_score": 0.6948537629832332
        },
        {
          "calibration": {
            "n_decoys": 1000,
            "orientation": "fixed wheel phase",
            "seed_entropy": 42,
            "terms": {
              "electrostatic": {
                "mu": 0.0015915721844293274,
                "sigma": 0.05531693128968007
              },
              "env_chg": {
                "mu": 0.0,
                "sigma": 1.0
              },
              "env_pol": {
                "mu": -0.47124666666666665,
                "sigma": 0.2659157219036805
              },
              "helix_local": {
                "mu": 0.612716,
                "sigma": 0.17009038972656076
              },
              "helix_neigh": {
                "mu": 1.0342430606060606,
                "sigma": 0.18920373850469607
              },
              "pw_int": {
                "mu": -2.6278314999999997,
                "sigma": 0.46468654599032305
              }
            }
          },
          "energy": 11.673093690648768,
          "environment": "homogeneous_apolar",
          "random_reference": {
            "mean": -0.48957354521548413,
            "n": 500,
            "seed_entropy": [
              42,
              1
            ],
            "std": 7.377051333483441
          },
          "sequence": "AAAAAAAAAAAAAAA",
          "sequence_name": "Poly-Ala 15",
          "wheel_phase_deg": 90.0,
          "z_score": 1.6487166329803815
        },
        {
          "calibration": {
            "n_decoys": 1000,
            "orientation": "own hydrophobic moment",
            "seed_entropy": 42,
            "terms": {
              "electrostatic": {
                "mu": 0.00022137692113882607,
                "sigma": 0.02124504957489766
              },
              "env_chg": {
                "mu": -0.06986666666666666,
                "sigma": 0.06448758709153947
              },
              "env_pol": {
                "mu": -0.294992,
                "sigma": 0.19047681206908101
              },
              "helix_local": {
                "mu": 0.612716,
                "sigma": 0.17009038972656076
              },
              "helix_neigh": {
                "mu": 1.0342430606060606,
                "sigma": 0.18920373850469607
              },
              "pw_int": {
                "mu": -2.6278314999999997,
                "sigma": 0.46468654599032305
              }
            }
          },
          "energy": 21.30165841711701,
          "environment": "interfacial_neg",
          "random_reference": {
            "mean": -0.5850093164420663,
            "n": 500,
            "seed_entropy": [
              42,
              1
            ],
            "std": 8.742239216600478
          },
          "sequence": "AAAAAAAAAAAAAAA",
          "sequence_name": "Poly-Ala 15",
          "wheel_phase_deg": 19.999999999999954,
          "z_score": 2.5035539741350115
        },
        {
          "calibration": {
            "n_decoys": 1000,
            "orientation": "own hydrophobic moment",
            "seed_entropy": 42,
            "terms": {
              "electrostatic": {
                "mu": 0.00022137692113882607,
                "sigma": 0.02124504957489766
              },
              "env_chg": {
                "mu": 0.0,
                "sigma": 1.0
              },
              "env_pol": {
                "mu": -0.294992,
                "sigma": 0.19047681206908101
              },
              "helix_local": {
                "mu": 0.612716,
                "sigma": 0.17009038972656076
              },
              "helix_neigh": {
                "mu": 1.0342430606060606,
                "sigma": 0.18920373850469607
              },
              "pw_int": {
                "mu": -2.6278314999999997,
                "sigma": 0.46468654599032305
              }
            }
          },
          "energy": 18.051420511603894,
          "environment": "interfacial_neu",
          "random_reference": {
            "mean": -0.429940714079799,
            "n": 500,
            "seed_entropy": [
              42,
              1
            ],
            "std": 7.634287666403077
          },
          "sequence": "AAAAAAAAAAAAAAA",
          "sequence_name": "Poly-Ala 15",
          "wheel_phase_deg": 19.999999999999954,
          "z_score": 2.4208363678796574
        },
        {
          "calibration": {
            "n_decoys": 1000,
            "orientation": "own hydrophobic moment",
            "seed_entropy": 42,
            "terms": {
              "electrostatic": {
                "mu": 0.00022137692113882607,
                "sigma": 0.02124504957489766
              },
              "env_chg": {
                "mu": -0.06919999999999998,
                "sigma": 0.0624875454257353
              },
              "env_pol": {
                "mu": -0.294992,
                "sigma": 0.19047681206908101
              },
              "helix_local": {
                "mu": 0.612716,
                "sigma": 0.17009038972656076
              },
              "helix_neigh": {
                "mu": 1.0342430606060606,
                "sigma": 0.18920373850469607
              },
              "pw_int": {
                "mu": -2.6278314999999997,
                "sigma": 0.46468654599032305
              }
            }
          },
          "energy": 21.373682549352306,
          "environment": "interfacial_pos",
          "random_reference": {
            "mean": -0.22509989479666043,
            "n": 500,
            "seed_entropy": [
              42,
              1
            ],
            "std": 8.479553331739396
          },
          "sequence": "AAAAAAAAAAAAAAA",
          "sequence_name": "Poly-Ala 15",
          "wheel_phase_deg": 19.999999999999954,
          "z_score": 2.5471603985676503
        },
        {
          "calibration": {
            "n_decoys": 1000,
            "orientation": "fixed wheel phase",
            "seed_entropy": 42,
            "terms": {
              "electrostatic": {
                "mu": 1.3051470588235276e-05,
                "sigma": 0.004282675869682217
              },
              "env_chg": {
                "mu": 0.0,
                "sigma": 1.0
              },
              "env_pol": {
                "mu": 0.4729894117647059,
                "sigma": 0.2504408260686299
              },
              "helix_local": {
                "mu": 0.6124794117647059,
                "sigma": 0.15515000529680498
              },
              "helix_neigh": {
                "mu": 1.028595367445055,
                "sigma": 0.17285334503045457
              },
              "pw_int": {
                "mu": -2.691062647058823,
                "sigma": 0.4384814342053948
              }
            }
          },
          "energy": 5.015611437672284,
          "environment": "homogeneous_polar",
          "random_reference": {
            "mean": -0.05318379506137195,
            "n": 500,
            "seed_entropy": [
              42,
              1
            ],
            "std": 6.869531903183313
          },
          "sequence": "GKKLALALALALALKKA",
          "sequence_name": "KALP17",
          "wheel_phase_deg": 90.0,
          "z_score": 0.7378661754791177
        },
        {
          "calibration": {
            "n_decoys": 1000,
            "orientation": "fixed wheel phase",
            "seed_entropy": 42,
            "terms": {
              "electrostatic": {
                "mu": 0.00013051470588235303,
                "sigma": 0.04282675869682217
              },
              "env_chg": {
                "mu": 0.0,
                "sigma": 1.0
              },
              "env_pol": {
                "mu": -0.4729894117647059,
                "sigma": 0.2504408260686299
              },
              "helix_local": {
                "mu": 0.6124794117647059,
                "sigma": 0.15515000529680498
              },
              "helix_neigh": {
                "mu": 1.028595367445055,
                "sigma": 0.17285334503045457
              },
              "pw_int": {
                "mu": -2.691062647058823,
                "sigma": 0.4384814342053948
              }
            }
          },
          "energy": 4.8488090903760375,
          "environment": "homogeneous_apolar",
          "random_reference": {
            "mean": -0.39389125942721304,
            "n": 500,
            "seed_entropy": [
              42,
              1
            ],
            "std": 7.504665467052463
          },
          "sequence": "GKKLALALALALALKKA",
          "sequence_name": "KALP17",
          "wheel_phase_deg": 90.0,
          "z_score": 0.6985921454887152
        },
        {
          "calibration": {
            "n_decoys": 1000,
            "orientation": "own hydrophobic moment",
            "seed_entropy": 42,
            "terms": {
              "electrostatic": {
                "mu": 0.00017310535325241205,
                "sigma": 0.017317843395840634
              },
              "env_chg": {
                "mu": -0.06982352941176471,
                "sigma": 0.05929315475408642
              },
              "env_pol": {
                "mu": -0.2837576470588235,
                "sigma": 0.18450440065268797
              },
              "helix_local": {
                "mu": 0.6124794117647059,
                "sigma": 0.15515000529680498
              },
              "helix_neigh": {
                "mu": 1.028595367445055,
                "sigma": 0.17285334503045457
              },
              "pw_int": {
                "mu": -2.691062647058823,
                "sigma": 0.4384814342053948
              }
            }
          },
          "energy": 5.188056776991903,
          "environment": "interfacial_neg",
          "random_reference": {
            "mean": -0.4851203773390641,
            "n": 500,
            "seed_entropy": [
              42,
              1
            ],
            "std": 8.005215042717914
          },
          "sequence": "GKKLALALALALALKKA",
          "sequence_name": "KALP17",
          "wheel_phase_deg": 108.23524162880351,
          "z_score": 0.7086851663643532
        },
        {
          "calibration": {
            "n_decoys": 1000,
            "orientation": "own hydrophobic moment",
            "seed_entropy": 42,
            "terms": {
              "electrostatic": {
                "mu": 0.00017310535325241205,
                "sigma": 0.017317843395840634
              },
              "env_chg": {
                "mu": 0.0,
                "sigma": 1.0
              },
              "env_pol": {
                "mu": -0.2837576470588235,
                "sigma": 0.18450440065268797
              },
              "helix_local": {
                "mu": 0.6124794117647059,
                "sigma": 0.15515000529680498
              },
              "helix_neigh": {
                "mu": 1.028595367445055,
                "sigma": 0.17285334503045457
              },
              "pw_int": {
                "mu": -2.691062647058823,
                "sigma": 0.4384814342053948
              }
            }
          },
          "energy": 7.607738927997812,
          "environment": "interfacial_neu",
          "random_reference": {
            "mean": -0.27380742196216484,
            "n": 500,
            "seed_entropy": [
              42,
              1
            ],
            "std": 6.815237750356753
          },
          "sequence": "GKKLALALALALALKKA",
          "sequence_name": "KALP17",
          "wheel_phase_deg": 108.23524162880351,
          "z_score": 1.1564594866184097
        },
        {
          "calibration": {
            "n_decoys": 1000,
            "orientation": "own hydrophobic moment",
            "seed_entropy": 42,
            "terms": {
              "electrostatic": {
                "mu": 0.00017310535325241205,
                "sigma": 0.017317843395840634
              },
              "env_chg": {
                "mu": -0.06635294117647059,
                "sigma": 0.057803389467314406
              },
              "env_pol": {
                "mu": -0.2837576470588235,
                "sigma": 0.18450440065268797
              },
              "helix_local": {
                "mu": 0.6124794117647059,
                "sigma": 0.15515000529680498
              },
              "helix_neigh": {
                "mu": 1.028595367445055,
                "sigma": 0.17285334503045457
              },
              "pw_int": {
                "mu": -2.691062647058823,
                "sigma": 0.4384814342053948
              }
            }
          },
          "energy": 11.051461266148447,
          "environment": "interfacial_pos",
          "random_reference": {
            "mean": -0.20053673391640678,
            "n": 500,
            "seed_entropy": [
              42,
              1
            ],
            "std": 7.675567536196019
          },
          "sequence": "GKKLALALALALALKKA",
          "sequence_name": "KALP17",
          "wheel_phase_deg": 108.23524162880351,
          "z_score": 1.4659499700840752
        },
        {
          "calibration": {
            "n_decoys": 1000,
            "orientation": "fixed wheel phase",
            "seed_entropy": 42,
            "terms": {
              "electrostatic": {
                "mu": -3.5770750988142304e-05,
                "sigma": 0.0026845402413484855
              },
              "env_chg": {
                "mu": 0.0,
                "sigma": 1.0
              },
              "env_pol": {
                "mu": 0.47670434782608695,
                "sigma": 0.21499253761173542
              },
              "helix_local": {
                "mu": 0.6138817391304349,
                "sigma": 0.13466492816012088
              },
              "helix_neigh": {
                "mu": 1.0304308086124403,
                "sigma": 0.1494454581821741
              },
              "pw_int": {
                "mu": -2.814510543478261,
                "sigma": 0.39956034838175386
              }
            }
          },
          "energy": 17.314036431368542,
          "environment": "homogeneous_polar",
          "random_reference": {
            "mean": -0.17167399480446766,
            "n": 500,
            "seed_entropy": [
              42,
              1
            ],
            "std": 6.892948371426811
          },
          "sequence": "GWWLALALALALALALALALWWA",
          "sequence_name": "WALP23",
          "wheel_phase_deg": 90.0,
          "z_score": 2.536753430310917
        },
        {
          "calibration": {
            "n_decoys": 1000,
            "orientation": "fixed wheel phase",
            "seed_entropy": 42,
            "terms": {
              "electrostatic": {
                "mu": -0.00035770750988142286,
                "sigma": 0.026845402413484855
              },
              "env_chg": {
                "mu": 0.0,
                "sigma": 1.0
              },
              "env_pol": {
                "mu": -0.47670434782608695,
                "sigma": 0.21499253761173542
              },
              "helix_local": {
                "mu": 0.6138817391304349,
                "sigma": 0.13466492816012088
              },
              "helix_neigh": {
                "mu": 1.0304308086124403,
                "sigma": 0.1494454581821741
              },
              "pw_int": {
                "mu": -2.814510543478261,
                "sigma": 0.39956034838175386
              }
            }
          },
          "energy": -21.81969799042546,
          "environment": "homogeneous_apolar",
          "random_reference": {
            "mean": -0.2131233606606895,
            "n": 500,
            "seed_entropy": [
              42,
              1
            ],
            "std": 7.477395767219585
          },
          "sequence": "GWWLALALALALALALALALWWA",
          "sequence_name": "WALP23",
          "wheel_phase_deg": 90.0,
          "z_score": -2.889585532504055
        },
        {
          "calibration": {
            "n_decoys": 1000,
            "orientation": "own hydrophobic moment",
            "seed_entropy": 42,
            "terms": {
              "electrostatic": {
                "mu": 0.0002823849258631867,
                "sigma": 0.01130768397957882
              },
              "env_chg": {
                "mu": -0.06608695652173913,
                "sigma": 0.0482902378327472
              },
              "env_pol": {
                "mu": -0.24582521739130436,
                "sigma": 0.1540565663401407
              },
              "helix_local": {
                "mu": 0.6138817391304349,
                "sigma": 0.13466492816012088
              },
              "helix_neigh": {
                "mu": 1.0304308086124403,
                "sigma": 0.1494454581821741
              },
              "pw_int": {
                "mu": -2.814510543478261,
                "sigma": 0.39956034838175386
              }
            }
          },
          "energy": 14.677283707524149,
          "environment": "interfacial_neg",
          "random_reference": {
            "mean": -0.516072029247034,
            "n": 500,
            "seed_entropy": [
              42,
              1
            ],
            "std": 8.687945541309647
          },
          "sequence": "GWWLALALALALALALALALWWA",
          "sequence_name": "WALP23",
          "wheel_phase_deg": 161.94801825171191,
          "z_score": 1.7487857934340703
        },
        {
          "calibration": {
            "n_decoys": 1000,
            "orientation": "own hydrophobic moment",
            "seed_entropy": 42,
            "terms": {
              "electrostatic": {
                "mu": 0.0002823849258631867,
                "sigma": 0.01130768397957882
              },
              "env_chg": {
                "mu": 0.0,
                "sigma": 1.0
              },
              "env_pol": {
                "mu": -0.24582521739130436,
                "sigma": 0.1540565663401407
              },
              "helix_local": {
                "mu": 0.6138817391304349,
                "sigma": 0.13466492816012088
              },
              "helix_neigh": {
                "mu": 1.0304308086124403,
                "sigma": 0.1494454581821741
              },
              "pw_int": {
                "mu": -2.814510543478261,
                "sigma": 0.39956034838175386
              }
            }
          },
          "energy": 10.571673992950114,
          "environment": "interfacial_neu",
          "random_reference": {
            "mean": -0.3378021337457931,
            "n": 500,
            "seed_entropy": [
              42,
              1
            ],
            "std": 7.391695831753232
          },
          "sequence": "GWWLALALALALALALALALWWA",
          "sequence_name": "WALP23",
          "wheel_phase_deg": 161.94801825171191,
          "z_score": 1.4759097742944185
        },
        {
          "calibration": {
            "n_decoys": 1000,
            "orientation": "own hydrophobic moment",
            "seed_entropy": 42,
            "terms": {
              "electrostatic": {
                "mu": 0.0002823849258631867,
                "sigma": 0.01130768397957882
              },
              "env_chg": {
                "mu": -0.06595652173913043,
                "sigma": 0.04968161390217094
              },
              "env_pol": {
                "mu": -0.24582521739130436,
                "sigma": 0.1540565663401407
              },
              "helix_local": {
                "mu": 0.6138817391304349,
                "sigma": 0.13466492816012088
              },
              "helix_neigh": {
                "mu": 1.0304308086124403,
                "sigma": 0.1494454581821741
              },
              "pw_int": {
                "mu": -2.814510543478261,
                "sigma": 0.39956034838175386
              }
            }
          },
          "energy": 14.554426356973961,
          "environment": "interfacial_pos",
          "random_reference": {
            "mean": -0.21965852373849393,
            "n": 500,
            "seed_entropy": [
              42,
              1
            ],
            "std": 8.360460941909515
          },
          "sequence": "GWWLALALALALALALALALWWA",
          "sequence_name": "WALP23",
          "wheel_phase_deg": 161.94801825171191,
          "z_score": 1.7671375996331224
        }
      ],
      "wall_seconds": 3.7265665838494897
    }
  },
  "comparison": "Isolated change from +M1 to -M1 with the same source-verified numerical tables",
  "design_pairs": [
    {
      "environment": "interfacial_neg",
      "exact_match": false,
      "hamming_distance": 13,
      "length": 18,
      "negative_m1_sequence": "RKERRWWRREKKEWRRWW",
      "positive_m1_sequence": "KWWRWERKWERKWKREWR",
      "seed": 1
    },
    {
      "environment": "interfacial_neg",
      "exact_match": false,
      "hamming_distance": 8,
      "length": 18,
      "negative_m1_sequence": "RRWWKWERRWWRRERRWW",
      "positive_m1_sequence": "KRWDKRWKRWWKREWKWW",
      "seed": 2
    },
    {
      "environment": "interfacial_neg",
      "exact_match": false,
      "hamming_distance": 18,
      "length": 18,
      "negative_m1_sequence": "RREWKKERRWWKKWERWW",
      "positive_m1_sequence": "FWRKWERWWRKWWRRERK",
      "seed": 3
    },
    {
      "environment": "homogeneous_polar",
      "exact_match": false,
      "hamming_distance": 11,
      "length": 18,
      "negative_m1_sequence": "RERERERERRERERERER",
      "positive_m1_sequence": "DKRDRDRDREDRDRDRDK",
      "seed": 1
    },
    {
      "environment": "homogeneous_polar",
      "exact_match": false,
      "hamming_distance": 12,
      "length": 18,
      "negative_m1_sequence": "EREREKERREREKEREKE",
      "positive_m1_sequence": "DRDRDRDKRDRDKDKEDR",
      "seed": 2
    },
    {
      "environment": "homogeneous_polar",
      "exact_match": false,
      "hamming_distance": 14,
      "length": 18,
      "negative_m1_sequence": "EREKEREKKEREKERERE",
      "positive_m1_sequence": "DKDRDRDRRDRDRDRDRD",
      "seed": 3
    }
  ],
  "experiment_script_sha256": "1e9a39e5dc3f1c0b633790ad8d9e9c26f855f714c1a7854d1fe2998515452a22",
  "final_source": {
    "commit": "d6ccec1920f256a393b15215df63fd2dead61cd5",
    "git_status": "",
    "repository": "https://github.com/SIMBIOS-USC/helix-design-studio-web",
    "runtime_source_manifest_sha256": "78b7d4ba9e98d3df2c2f14e00c5377fba2dff9ef8e27562e85512c7a0042dcaa",
    "runtime_source_sha256": {
      "Code/core/__init__.py": "78acd6ef1c607782ab73702551a87668b70c85969b22374d35e914a29caf0603",
      "Code/core/hamiltonian_builder.py": "89a45a10aa6834f891fe85decb3888ca1ad153d5011c05a2b13c2e2f154cd7cf",
      "Code/core/resources/__init__.py": "74459f49cc2d59548f2e5c97a2f3337c0be66f4341d84a006b2507a75a5a2ee3",
      "Code/core/resources/helix_pairs_prop.txt": "266410b1335e1de1341e39e031ecd23054e174d3017322d51be1bb20c4e19684",
      "Code/core/resources/helix_sd_i_3.txt": "ac0fcc7c17ffeaeea6664906b5473c1c9ddd2f2145d0d75626e674b7eb0505c5",
      "Code/core/resources/helix_sd_i_4.txt": "492bb545cc304bd51a417ad7ffa4e9cac6babf8cf4b256a828406551ccab4897",
      "Code/core/resources/mj_matrix.txt": "53af4769e5cd9c185938a5f2dd23b0374d8f4dc5e7ca2e32e825b8f79f2c6171",
      "Code/data_loaders/__init__.py": "df143e831db8029e7ca32ddf9380ead99879c1c95d5cdfe835e272b1f1e634a8",
      "Code/data_loaders/energy_matrix_loader.py": "fc85635d98a4b92d19f52fc9ac14b2a41618a0d0fe69c6756f70f27ce4b5c885",
      "app/__init__.py": "e3b0c44298fc1c149afbf4c8996fb92427ae41e4649b934ca495991b7852b855",
      "app/engine.py": "97f0dab904ddc758a7f0f880ca955bdcc07a228b1e46253342fdaf9dfb95e8cb",
      "app/main.py": "a566fefcbfa315ea43b00259665941ded0e46d3dc3379f9b2d269304dcd02639",
      "requirements.txt": "842e5a1985acac1b28478949263196db2a0b939c40fbced320af94c1f5fedb84"
    }
  },
  "finished_utc": "2026-10-17T18:51:17.237877+00:00",
  "formula_checks": {
    "affected_pairs": 2,
    "increasing_m1_lowers_raw_neighbour_score": true,
    "pair_count": 4,
    "raw_neighbour_change": -0.25,
    "tested_m1_increment": 0.5,
    "transformation": "Signed linear coefficients; no logarithmic transform",
    "zero_m1_raw_contribution": 0.0
  },
  "parameter_tables_sha256": {
    "helix_pairs_prop.txt": "266410b1335e1de1341e39e031ecd23054e174d3017322d51be1bb20c4e19684",
    "helix_sd_i_3.txt": "ac0fcc7c17ffeaeea6664906b5473c1c9ddd2f2145d0d75626e674b7eb0505c5",
    "helix_sd_i_4.txt": "492bb545cc304bd51a417ad7ffa4e9cac6babf8cf4b256a828406551ccab4897",
    "mj_matrix.txt": "53af4769e5cd9c185938a5f2dd23b0374d8f4dc5e7ca2e32e825b8f79f2c6171"
  },
  "protocol": {
    "alphabet": [
      "A",
      "R",
      "N",
      "D",
      "C",
      "Q",
      "E",
      "G",
      "H",
      "I",
      "L",
      "K",
      "M",
      "F",
      "P",
      "S",
      "T",
      "W",
      "Y",
      "V"
    ],
    "cache_policy": "One newly created temporary directory per convention, removed after that condition",
    "calibration": "Recomputed separately in fresh condition-specific caches, using identical sampled sequences",
    "control_scope": "Positive-M1 control is a process-local intervention in the identified current engine, not a historical software release",
    "delta_definition": "negative-M1 current minus positive-M1 experimental control",
    "design": {
      "length": 18,
      "presets": [
        "interfacial_neg",
        "homogeneous_polar"
      ],
      "restarts": 2,
      "seeds": [
        1,
        2,
        3
      ],
      "steps": 4000
    },
    "environment_settings": {
      "homogeneous_apolar": {
        "label": "Homogeneous apolar medium",
        "membrane_charge": "neu",
        "preset": "homogeneous_apolar",
        "wheel_halfwidth_deg": 180.0,
        "wheel_phase_deg": 90.0
      },
      "homogeneous_polar": {
        "label": "Homogeneous polar medium",
        "membrane_charge": "neu",
        "preset": "homogeneous_polar",
        "wheel_halfwidth_deg": -1.0,
        "wheel_phase_deg": 90.0
      },
      "interfacial_neg": {
        "label": "Interfacial, anionic membrane",
        "membrane_charge": "neg",
        "preset": "interfacial_neg",
        "wheel_halfwidth_deg": 90.0,
        "wheel_phase_deg": 90.0
      },
      "interfacial_neu": {
        "label": "Interfacial, neutral membrane",
        "membrane_charge": "neu",
        "preset": "interfacial_neu",
        "wheel_halfwidth_deg": 90.0,
        "wheel_phase_deg": 90.0
      },
      "interfacial_pos": {
        "label": "Interfacial, cationic membrane",
        "membrane_charge": "pos",
        "preset": "interfacial_pos",
        "wheel_halfwidth_deg": 90.0,
        "wheel_phase_deg": 90.0
      }
    },
    "interpretation": "Paired model calculations and stochastic searches; native scores use condition-specific calibration and reference statistics",
    "n_decoys": 1000,
    "n_random": 500,
    "orientation": "Each query, proposal, calibration sequence and random reference uses its own hydrophobic-moment alignment at interfaces",
    "peptides": {
      "(AAKAA)3": "AAKAAAAKAAAAKAA",
      "(EAAAK)3": "EAAAKEAAAKEAAAK",
      "BP100": "KKLFKKILKYL",
      "Cecropin A": "KWKLFKKIEKVGQNIRDGIIKAGPAVAVVGQATQIAK",
      "KALP17": "GKKLALALALALALKKA",
      "LL-37": "LLGDFFRKSKEKIGKEFKRIVQRIKDFLRNLVPRTES",
      "Magainin 2": "GIGKFLHSAKKFGKAFVGEIMNS",
      "Melittin": "GIGAVLKVLTTGLPALISWIKRKRQQ",
      "PGLa": "GMASKAGAIAGKIAKVALKAL",
      "Piscidin 1": "FFHHIFRGIVHVGKTIHRLVTG",
      "Poly-Ala 15": "AAAAAAAAAAAAAAA",
      "WALP23": "GWWLALALALALALALALALWWA"
    },
    "presets": [
      "homogeneous_polar",
      "homogeneous_apolar",
      "interfacial_neg",
      "interfacial_neu",
      "interfacial_pos"
    ],
    "score_seed": 42,
    "seed_protocol": "numpy.random.default_rng with SeedSequence entropy: calibration decoys [seed]; random reference [seed, 1]; search [seed, 2] for single searches and [seed, 2, i] for the i-th run of family and specificity searches",
    "shared_random_samples": [
      {
        "calibration_sample_sha256": "21f2bef9e4a2f3bf26199728d9df7d0ffedbe948cd9da2c926753b63c84086dd",
        "length": 11,
        "reference_sample_sha256": "75a35c137ddeb1ced78a4736bdf2a05469864738bc015d87fcfbe3616b4aebcd",
        "seed": 42
      },
      {
        "calibration_sample_sha256": "9093df9166a00d5c910ec1aee48643a0a40b3a0f29b9f7f9aa69648d086860f6",
        "length": 15,
        "reference_sample_sha256": "d978f891a495b80d4d954fae6985dc6c2f4fdcaf21b979f8dbfcc7bd2b4a34d9",
        "seed": 42
      },
      {
        "calibration_sample_sha256": "9fa4103b9a884b34a8164ece7e5e337388e1fe8725fba1b506a900ad5e1758e2",
        "length": 17,
        "reference_sample_sha256": "9f9e9166f426921effe5ccfa751cf80e25ecc6b15f9b7308dbaed9a78a73b1d1",
        "seed": 42
      },
      {
        "calibration_sample_sha256": "2febaffbb6a42b33759cc10652e56bebff5b8bbce9c42269d59b3ff1d6e3e73e",
        "length": 18,
        "reference_sample_sha256": "0543aa03882caf7fcac836a238b129c970214c769733f8df43b0a7ebdb35591f",
        "seed": 1
      },
      {
        "calibration_sample_sha256": "6dceacee63f2774332c6ad00bb6e61470c51b51a6c0f2c89a35610c30048b9d5",
        "length": 18,
        "reference_sample_sha256": "7e322fda702269ee7c8c7917a1dcf440d3cbca86a81be7adc63ddad89776f0e2",
        "seed": 2
      },
      {
        "calibration_sample_sha256": "462b736ae5ba4591348d33a9bcb048e935982e0f110916dca0e135dce0573a68",
        "length": 18,
        "reference_sample_sha256": "775fcf083bc66559b88c87f35f856b69999eb00e00dd677953d3db67c10b5dc4",
        "seed": 3
      },
      {
        "calibration_sample_sha256": "d058f294ff57e96a905d4cc86f3a962d1d2b4395c232c6f3d597327be4e2b993",
        "length": 21,
        "reference_sample_sha256": "2d91ec56d3b56da968f6f3fe48968daafe97b6dc07259c4f0a7d85d52b3a5607",
        "seed": 42
      },
      {
        "calibration_sample_sha256": "455634630aa312cd1359520a6d0e5423cabc61d5d3acb8036102973ad45cb987",
        "length": 22,
        "reference_sample_sha256": "20a3dd11f8fe60e90bc3589b87aca83a2388d6e35596241d6b6c2240f90a3913",
        "seed": 42
      },
      {
        "calibration_sample_sha256": "4286a2b3b4d37af86ce2033f742cb904c5a3e3c20731ea0e0a5db06e6e26ca4e",
        "length": 23,
        "reference_sample_sha256": "57071e079ca5aa1e66c5f4199685cb9c2ac786b3e79556e28a6c2a3766dc1b1c",
        "seed": 42
      },
      {
        "calibration_sample_sha256": "53eb7efaf1e9ce8f0dc0ead870e472200a57b711b550771838bd5be9efa1129a",
        "length": 26,
        "reference_sample_sha256": "9e637a7dfad62ca9814db5cf9932f006b19d81fa9aec6bbf951c508500cadabb",
        "seed": 42
      },
      {
        "calibration_sample_sha256": "a226b2a20a999b0dcd43fc400434a37bddc04a1f12fd0eb6482219dfa55d61f2",
        "length": 37,
        "reference_sample_sha256": "f87d0ead7ca65a034bcfd4139cbda26edeaaf1d24075455915352086bcc42391",
        "seed": 42
      }
    ],
    "weights": {
      "lambda_charge": 3.0,
      "lambda_electrostatic": 4.0,
      "lambda_env": 6.0,
      "lambda_helix_pairs": 1.5,
      "lambda_local": 1.5,
      "lambda_pairwise": 0.1
    }
  },
  "runtime": {
    "numpy": "2.5.3",
    "platform": "macOS-26.6.2-arm64-arm-64bit",
    "python": "3.12.8 (main, Dec  3 2024, 18:42:41) [Clang 16.0.0 (clang-1600.0.26.4)]"
  },
  "score_pairs": [
    {
      "delta_energy": -15.445463017460028,
      "delta_z_score": -2.1662580121703776,
      "environment": "homogeneous_polar",
      "negative_m1_energy": -33.19830657008872,
      "negative_m1_z_score": -4.819257139748628,
      "positive_m1_energy": -17.75284355262869,
      "positive_m1_z_score": -2.6529991275782505,
      "sequence": "EAAAKEAAAKEAAAK",
      "sequence_name": "(EAAAK)3"
    },
    {
      "delta_energy": -15.445463017460021,
      "delta_z_score": -2.0727685607737407,
      "environment": "homogeneous_apolar",
      "negative_m1_energy": -5.614529471505375,
      "negative_m1_z_score": -0.6737668967448164,
      "positive_m1_energy": 9.830933545954647,
      "positive_m1_z_score": 1.3990016640289245,
      "sequence": "EAAAKEAAAKEAAAK",
      "sequence_name": "(EAAAK)3"
    },
    {
      "delta_energy": -15.445463017460023,
      "delta_z_score": -1.7104196217196912,
      "environment": "interfacial_neg",
      "negative_m1_energy": -17.509914158112316,
      "negative_m1_z_score": -1.8796487845869052,
      "positive_m1_energy": -2.0644511406522934,
      "positive_m1_z_score": -0.16922916286721396,
      "sequence": "EAAAKEAAAKEAAAK",
      "sequence_name": "(EAAAK)3"
    },
    {
      "delta_energy": -15.445463017460023,
      "delta_z_score": -1.9645313353723624,
      "environment": "interfacial_neu",
      "negative_m1_energy": -14.55740796913475,
      "negative_m1_z_score": -1.7918897190228373,
      "positive_m1_energy": 0.8880550483252723,
      "positive_m1_z_score": 0.1726416163495251,
      "sequence": "EAAAKEAAAKEAAAK",
      "sequence_name": "(EAAAK)3"
    },
    {
      "delta_energy": -15.445463017460023,
      "delta_z_score": -1.7529763453990275,
      "environment": "interfacial_pos",
      "negative_m1_energy": -17.63642153398444,
      "negative_m1_z_score": -1.984811507561337,
      "positive_m1_energy": -2.1909585165244163,
      "positive_m1_z_score": -0.23183516216230962,
      "sequence": "EAAAKEAAAKEAAAK",
      "sequence_name": "(EAAAK)3"
    },
    {
      "delta_energy": -14.965095072307005,
      "delta_z_score": -2.175708507360674,
      "environment": "homogeneous_polar",
      "negative_m1_energy": -18.772373015060857,
      "negative_m1_z_score": -2.7208484669577926,
      "positive_m1_energy": -3.807277942753853,
      "positive_m1_z_score": -0.5451399595971184,
      "sequence": "AAKAAAAKAAAAKAA",
      "sequence_name": "(AAKAA)3"
    },
    {
      "delta_energy": -14.965095072307008,
      "delta_z_score": -2.0510733543364457,
      "environment": "homogeneous_apolar",
      "negative_m1_energy": 0.2372589232530311,
      "negative_m1_z_score": 0.07605398034156888,
      "positive_m1_energy": 15.202353995560038,
      "positive_m1_z_score": 2.1271273346780144,
      "sequence": "AAKAAAAKAAAAKAA",
      "sequence_name": "(AAKAA)3"
    },
    {
      "delta_energy": -14.965095072307005,
      "delta_z_score": -1.7069800666751527,
      "environment": "interfacial_neg",
      "negative_m1_energy": -5.236634210016464,
      "negative_m1_z_score": -0.5272514041205352,
      "positive_m1_energy": 9.728460862290541,
      "positive_m1_z_score": 1.1797286625546175,
      "sequence": "AAKAAAAKAAAAKAA",
      "sequence_name": "(AAKAA)3"
    },
    {
      "delta_energy": -14.965095072307006,
      "delta_z_score": -1.9671013660076648,
      "environment": "interfacial_neu",
      "negative_m1_energy": -2.2841280210388994,
      "negative_m1_z_score": -0.24972990474529974,
      "positive_m1_energy": 12.680967051268107,
      "positive_m1_z_score": 1.7173714612623652,
      "sequence": "AAKAAAAKAAAAKAA",
      "sequence_name": "(AAKAA)3"
    },
    {
      "delta_energy": -14.965095072307006,
      "delta_z_score": -1.7859887597672135,
      "environment": "interfacial_pos",
      "negative_m1_energy": 1.038134016709515,
      "negative_m1_z_score": 0.1278300876324163,
      "positive_m1_energy": 16.00322908901652,
      "positive_m1_z_score": 1.9138188473996298,
      "sequence": "AAKAAAAKAAAAKAA",
      "sequence_name": "(AAKAA)3"
    },
    {
      "delta_energy": -2.539117686272874,
      "delta_z_score": -0.31791434776002725,
      "environment": "homogeneous_polar",
      "negative_m1_energy": -15.224102043441237,
      "negative_m1_z_score": -2.1687374352145325,
      "positive_m1_energy": -12.684984357168362,
      "positive_m1_z_score": -1.8508230874545053,
      "sequence": "LLGDFFRKSKEKIGKEFKRIVQRIKDFLRNLVPRTES",
      "sequence_name": "LL-37"
    },
    {
      "delta_energy": -2.539117686272875,
      "delta_z_score": -0.422094409095199,
      "environment": "homogeneous_apolar",
      "negative_m1_energy": 4.8637139332557995,
      "negative_m1_z_score": 0.6144795065777955,
      "positive_m1_energy": 7.4028316195286745,
      "positive_m1_z_score": 1.0365739156729945,
      "sequence": "LLGDFFRKSKEKIGKEFKRIVQRIKDFLRNLVPRTES",
      "sequence_name": "LL-37"
    },
    {
      "delta_energy": -2.539117686272874,
      "delta_z_score": -0.14573971413520415,
      "environment": "interfacial_neg",
      "negative_m1_energy": -40.31164913691092,
      "negative_m1_z_score": -4.591145879511321,
      "positive_m1_energy": -37.77253145063805,
      "positive_m1_z_score": -4.4454061653761165,
      "sequence": "LLGDFFRKSKEKIGKEFKRIVQRIKDFLRNLVPRTES",
      "sequence_name": "LL-37"
    },
    {
      "delta_energy": -2.539117686272874,
      "delta_z_score": -0.22870098511048598,
      "environment": "interfacial_neu",
      "negative_m1_energy": -28.19197303435309,
      "negative_m1_z_score": -3.8376908703711865,
      "positive_m1_energy": -25.652855348080216,
      "positive_m1_z_score": -3.6089898852607005,
      "sequence": "LLGDFFRKSKEKIGKEFKRIVQRIKDFLRNLVPRTES",
      "sequence_name": "LL-37"
    },
    {
      "delta_energy": -2.539117686272874,
      "delta_z_score": -0.2138769052962166,
      "environment": "interfacial_pos",
      "negative_m1_energy": -31.99614979120104,
      "negative_m1_z_score": -3.8920051846641517,
      "positive_m1_energy": -29.457032104928167,
      "positive_m1_z_score": -3.678128279367935,
      "sequence": "LLGDFFRKSKEKIGKEFKRIVQRIKDFLRNLVPRTES",
      "sequence_name": "LL-37"
    },
    {
      "delta_energy": -0.833843289037544,
      "delta_z_score": -0.20660255817599937,
      "environment": "homogeneous_polar",
      "negative_m1_energy": 11.63258897943205,
      "negative_m1_z_score": 1.66560856638955,
      "positive_m1_energy": 12.466432268469594,
      "positive_m1_z_score": 1.8722111245655493,
      "sequence": "GIGAVLKVLTTGLPALISWIKRKRQQ",
      "sequence_name": "Melittin"
    },
    {
      "delta_energy": -0.833843289037544,
      "delta_z_score": -0.1979625072549711,
      "environment": "homogeneous_apolar",
      "negative_m1_energy": 9.793355082537436,
      "negative_m1_z_score": 1.2530705588557112,
      "positive_m1_energy": 10.62719837157498,
      "positive_m1_z_score": 1.4510330661106823,
      "sequence": "GIGAVLKVLTTGLPALISWIKRKRQQ",
      "sequence_name": "Melittin"
    },
    {
      "delta_energy": -0.833843289037544,
      "delta_z_score": -0.07945381562781506,
      "environment": "interfacial_neg",
      "negative_m1_energy": -5.526324525176033,
      "negative_m1_z_score": -0.5800354790993542,
      "positive_m1_energy": -4.692481236138489,
      "positive_m1_z_score": -0.5005816634715391,
      "sequence": "GIGAVLKVLTTGLPALISWIKRKRQQ",
      "sequence_name": "Melittin"
    },
    {
      "delta_energy": -0.8338432890375436,
      "delta_z_score": -0.11320509798805262,
      "environment": "interfacial_neu",
      "negative_m1_energy": -2.1169073117873185,
      "negative_m1_z_score": -0.2659019875061482,
      "positive_m1_energy": -1.283064022749775,
      "positive_m1_z_score": -0.15269688951809557,
      "sequence": "GIGAVLKVLTTGLPALISWIKRKRQQ",
      "sequence_name": "Melittin"
    },
    {
      "delta_energy": -0.8338432890375436,
      "delta_z_score": -0.13388288863389297,
      "environment": "interfacial_pos",
      "negative_m1_energy": 2.054397504292997,
      "negative_m1_z_score": 0.23512310473409642,
      "positive_m1_energy": 2.8882407933305405,
      "positive_m1_z_score": 0.3690059933679894,
      "sequence": "GIGAVLKVLTTGLPALISWIKRKRQQ",
      "sequence_name": "Melittin"
    },
    {
      "delta_energy": 0.8325272772576853,
      "delta_z_score": 0.10011612670656658,
      "environment": "homogeneous_polar",
      "negative_m1_energy": 1.1797294753200824,
      "negative_m1_z_score": 0.17539250553710461,
      "positive_m1_energy": 0.34720219806239716,
      "positive_m1_z_score": 0.07527637883053803,
      "sequence": "GIGKFLHSAKKFGKAFVGEIMNS",
      "sequence_name": "Magainin 2"
    },
    {
      "delta_energy": 0.8325272772576859,
      "delta_z_score": 0.042231205600716915,
      "environment": "homogeneous_apolar",
      "negative_m1_energy": 6.9413854715635805,
      "negative_m1_z_score": 0.8877102669982342,
      "positive_m1_energy": 6.108858194305895,
      "positive_m1_z_score": 0.8454790613975173,
      "sequence": "GIGKFLHSAKKFGKAFVGEIMNS",
      "sequence_name": "Magainin 2"
    },
    {
      "delta_energy": 0.8325272772576859,
      "delta_z_score": 0.1367412247309856,
      "environment": "interfacial_neg",
      "negative_m1_energy": -22.81418781186088,
      "negative_m1_z_score": -2.5256422984954674,
      "positive_m1_energy": -23.646715089118565,
      "positive_m1_z_score": -2.662383523226453,
      "sequence": "GIGKFLHSAKKFGKAFVGEIMNS",
      "sequence_name": "Magainin 2"
    },
    {
      "delta_energy": 0.8325272772576859,
      "delta_z_score": 0.15346529289688826,
      "environment": "interfacial_neu",
      "negative_m1_energy": -16.115561435450616,
      "negative_m1_z_score": -2.0936897520399005,
      "positive_m1_energy": -16.9480887127083,
      "positive_m1_z_score": -2.2471550449367887,
      "sequence": "GIGKFLHSAKKFGKAFVGEIMNS",
      "sequence_name": "Magainin 2"
    },
    {
      "delta_energy": 0.8325272772576842,
      "delta_z_score": 0.11566916647455328,
      "environment": "interfacial_pos",
      "negative_m1_energy": -12.13280907142677,
      "negative_m1_z_score": -1.4088493874073418,
      "positive_m1_energy": -12.965336348684454,
      "positive_m1_z_score": -1.524518553881895,
      "sequence": "GIGKFLHSAKKFGKAFVGEIMNS",
      "sequence_name": "Magainin 2"
    },
    {
      "delta_energy": -0.7641680474767849,
      "delta_z_score": -0.10483221140249233,
      "environment": "homogeneous_polar",
      "negative_m1_energy": -6.695496747304011,
      "negative_m1_z_score": -0.924728493650456,
      "positive_m1_energy": -5.931328699827226,
      "positive_m1_z_score": -0.8198962822479636,
      "sequence": "KWKLFKKIEKVGQNIRDGIIKAGPAVAVVGQATQIAK",
      "sequence_name": "Cecropin A"
    },
    {
      "delta_energy": -0.7641680474767858,
      "delta_z_score": -0.18270145779089575,
      "environment": "homogeneous_apolar",
      "negative_m1_energy": 5.4906257186221366,
      "negative_m1_z_score": 0.695349554940819,
      "positive_m1_energy": 6.254793766098922,
      "positive_m1_z_score": 0.8780510127317147,
      "sequence": "KWKLFKKIEKVGQNIRDGIIKAGPAVAVVGQATQIAK",
      "sequence_name": "Cecropin A"
    },
    {
      "delta_energy": -0.7641680474767849,
      "delta_z_score": -0.07468038219403461,
      "environment": "interfacial_neg",
      "negative_m1_energy": -9.303829876837538,
      "negative_m1_z_score": -1.0331784673398945,
      "positive_m1_energy": -8.539661829360753,
      "positive_m1_z_score": -0.9584980851458599,
      "sequence": "KWKLFKKIEKVGQNIRDGIIKAGPAVAVVGQATQIAK",
      "sequence_name": "Cecropin A"
    },
    {
      "delta_energy": -0.7641680474767858,
      "delta_z_score": -0.11740601982426718,
      "environment": "interfacial_neu",
      "negative_m1_energy": -3.5718959225006306,
      "negative_m1_z_score": -0.4809772171545197,
      "positive_m1_energy": -2.807727875023845,
      "positive_m1_z_score": -0.3635711973302525,
      "sequence": "KWKLFKKIEKVGQNIRDGIIKAGPAVAVVGQATQIAK",
      "sequence_name": "Cecropin A"
    },
    {
      "delta_energy": -0.7641680474767858,
      "delta_z_score": -0.10974547333827056,
      "environment": "interfacial_pos",
      "negative_m1_energy": -3.0531445465668194,
      "negative_m1_z_score": -0.36365711656573246,
      "positive_m1_energy": -2.2889764990900336,
      "positive_m1_z_score": -0.2539116432274619,
      "sequence": "KWKLFKKIEKVGQNIRDGIIKAGPAVAVVGQATQIAK",
      "sequence_name": "Cecropin A"
    },
    {
      "delta_energy": -2.5726244909271387,
      "delta_z_score": -0.3687032988647242,
      "environment": "homogeneous_polar",
      "negative_m1_energy": -2.8045731770574744,
      "negative_m1_z_score": -0.36142878143478385,
      "positive_m1_energy": -0.2319486861303357,
      "positive_m1_z_score": 0.007274517429940357,
      "sequence": "GMASKAGAIAGKIAKVALKAL",
      "sequence_name": "PGLa"
    },
    {
      "delta_energy": -2.5726244909271387,
      "delta_z_score": -0.3628772339560944,
      "environment": "homogeneous_apolar",
      "negative_m1_energy": 3.5171763279212622,
      "negative_m1_z_score": 0.42168841310180727,
      "positive_m1_energy": 6.089800818848401,
      "positive_m1_z_score": 0.7845656470579017,
      "sequence": "GMASKAGAIAGKIAKVALKAL",
      "sequence_name": "PGLa"
    },
    {
      "delta_energy": -2.5726244909271365,
      "delta_z_score": -0.24851458814671368,
      "environment": "interfacial_neg",
      "negative_m1_energy": -16.99567729454597,
      "negative_m1_z_score": -1.9168727017904263,
      "positive_m1_energy": -14.423052803618834,
      "positive_m1_z_score": -1.6683581136437127,
      "sequence": "GMASKAGAIAGKIAKVALKAL",
      "sequence_name": "PGLa"
    },
    {
      "delta_energy": -2.572624490927139,
      "delta_z_score": -0.30792020174107493,
      "environment": "interfacial_neu",
      "negative_m1_energy": -9.807649175822338,
      "negative_m1_z_score": -1.2749275845352697,
      "positive_m1_energy": -7.2350246848951985,
      "positive_m1_z_score": -0.9670073827941947,
      "sequence": "GMASKAGAIAGKIAKVALKAL",
      "sequence_name": "PGLa"
    },
    {
      "delta_energy": -2.572624490927139,
      "delta_z_score": -0.2966113532468905,
      "environment": "interfacial_pos",
      "negative_m1_energy": -5.954727734993206,
      "negative_m1_z_score": -0.6816784804291575,
      "positive_m1_energy": -3.3821032440660668,
      "positive_m1_z_score": -0.385067127182267,
      "sequence": "GMASKAGAIAGKIAKVALKAL",
      "sequence_name": "PGLa"
    },
    {
      "delta_energy": 1.7340489297847457,
      "delta_z_score": 0.18515984227387217,
      "environment": "homogeneous_polar",
      "negative_m1_energy": 5.3398645601368075,
      "negative_m1_z_score": 0.7258511285550893,
      "positive_m1_energy": 3.605815630352062,
      "positive_m1_z_score": 0.5406912862812171,
      "sequence": "FFHHIFRGIVHVGKTIHRLVTG",
      "sequence_name": "Piscidin 1"
    },
    {
      "delta_energy": 1.7340489297847452,
      "delta_z_score": 0.24451556477431236,
      "environment": "homogeneous_apolar",
      "negative_m1_energy": -3.7467215136254626,
      "negative_m1_z_score": -0.4594026002691657,
      "positive_m1_energy": -5.480770443410208,
      "positive_m1_z_score": -0.703918165043478,
      "sequence": "FFHHIFRGIVHVGKTIHRLVTG",
      "sequence_name": "Piscidin 1"
    },
    {
      "delta_energy": 1.7340489297847448,
      "delta_z_score": 0.3190071199287452,
      "environment": "interfacial_neg",
      "negative_m1_energy": -22.78786372110738,
      "negative_m1_z_score": -2.4770285769850813,
      "positive_m1_energy": -24.521912650892126,
      "positive_m1_z_score": -2.7960356969138265,
      "sequence": "FFHHIFRGIVHVGKTIHRLVTG",
      "sequence_name": "Piscidin 1"
    },
    {
      "delta_energy": 1.7340489297847483,
      "delta_z_score": 0.3627741434222451,
      "environment": "interfacial_neu",
      "negative_m1_energy": -18.68327586357578,
      "negative_m1_z_score": -2.418947158269975,
      "positive_m1_energy": -20.417324793360528,
      "positive_m1_z_score": -2.78172130169222,
      "sequence": "FFHHIFRGIVHVGKTIHRLVTG",
      "sequence_name": "Piscidin 1"
    },
    {
      "delta_energy": 1.7340489297847448,
      "delta_z_score": 0.2775781221545415,
      "environment": "interfacial_pos",
      "negative_m1_energy": -14.976382549255337,
      "negative_m1_z_score": -1.7044653946074668,
      "positive_m1_energy": -16.710431479040082,
      "positive_m1_z_score": -1.9820435167620083,
      "sequence": "FFHHIFRGIVHVGKTIHRLVTG",
      "sequence_name": "Piscidin 1"
    },
    {
      "delta_energy": -2.8453746935984867,
      "delta_z_score": -0.5634680251446302,
      "environment": "homogeneous_polar",
      "negative_m1_energy": 16.72958826980052,
      "negative_m1_z_score": 2.2506073523590993,
      "positive_m1_energy": 19.574962963399006,
      "positive_m1_z_score": 2.8140753775037295,
      "sequence": "KKLFKKILKYL",
      "sequence_name": "BP100"
    },
    {
      "delta_energy": -2.8453746935984867,
      "delta_z_score": -0.45989587248305064,
      "environment": "homogeneous_apolar",
      "negative_m1_energy": 18.474848024111722,
      "negative_m1_z_score": 2.280704699876659,
      "positive_m1_energy": 21.32022271771021,
      "positive_m1_z_score": 2.7406005723597096,
      "sequence": "KKLFKKILKYL",
      "sequence_name": "BP100"
    },
    {
      "delta_energy": -2.845374693598494,
      "delta_z_score": -0.16207539701135598,
      "environment": "interfacial_neg",
      "negative_m1_energy": -39.97621338270509,
      "negative_m1_z_score": -4.198275395842916,
      "positive_m1_energy": -37.1308386891066,
      "positive_m1_z_score": -4.03619999883156,
      "sequence": "KKLFKKILKYL",
      "sequence_name": "BP100"
    },
    {
      "delta_energy": -2.8453746935984867,
      "delta_z_score": -0.2543440709679068,
      "environment": "interfacial_neu",
      "negative_m1_energy": -24.890504570205152,
      "negative_m1_z_score": -3.0096307168279863,
      "positive_m1_energy": -22.045129876606666,
      "positive_m1_z_score": -2.7552866458600795,
      "sequence": "KKLFKKILKYL",
      "sequence_name": "BP100"
    },
    {
      "delta_energy": -2.8453746935984867,
      "delta_z_score": -0.25108578510545776,
      "environment": "interfacial_pos",
      "negative_m1_energy": -21.989254191317986,
      "negative_m1_z_score": -2.452216895755731,
      "positive_m1_energy": -19.1438794977195,
      "positive_m1_z_score": -2.201131110650273,
      "sequence": "KKLFKKILKYL",
      "sequence_name": "BP100"
    },
    {
      "delta_energy": -23.327558140073286,
      "delta_z_score": -3.4387843410254635,
      "environment": "homogeneous_polar",
      "negative_m1_energy": -18.93105564210653,
      "negative_m1_z_score": -2.7439305780422303,
      "positive_m1_energy": 4.3965024979667575,
      "positive_m1_z_score": 0.6948537629832332,
      "sequence": "AAAAAAAAAAAAAAA",
      "sequence_name": "Poly-Ala 15"
    },
    {
      "delta_energy": -23.327558140073286,
      "delta_z_score": -3.0964126326204235,
      "environment": "homogeneous_apolar",
      "negative_m1_energy": -11.654464449424518,
      "negative_m1_z_score": -1.4476959996400423,
      "positive_m1_energy": 11.673093690648768,
      "positive_m1_z_score": 1.6487166329803815,
      "sequence": "AAAAAAAAAAAAAAA",
      "sequence_name": "Poly-Ala 15"
    },
    {
      "delta_energy": -23.327558140073286,
      "delta_z_score": -2.6770133252724397,
      "environment": "interfacial_neg",
      "negative_m1_energy": -2.025899722956276,
      "negative_m1_z_score": -0.17345935113742808,
      "positive_m1_energy": 21.30165841711701,
      "positive_m1_z_score": 2.5035539741350115,
      "sequence": "AAAAAAAAAAAAAAA",
      "sequence_name": "Poly-Ala 15"
    },
    {
      "delta_energy": -23.327558140073286,
      "delta_z_score": -3.046517689037282,
      "environment": "interfacial_neu",
      "negative_m1_energy": -5.276137628469393,
      "negative_m1_z_score": -0.6256813211576244,
      "positive_m1_energy": 18.051420511603894,
      "positive_m1_z_score": 2.4208363678796574,
      "sequence": "AAAAAAAAAAAAAAA",
      "sequence_name": "Poly-Ala 15"
    },
    {
      "delta_energy": -23.327558140073286,
      "delta_z_score": -2.7578146155666285,
      "environment": "interfacial_pos",
      "negative_m1_energy": -1.9538755907209788,
      "negative_m1_z_score": -0.21065421699897835,
      "positive_m1_energy": 21.373682549352306,
      "positive_m1_z_score": 2.5471603985676503,
      "sequence": "AAAAAAAAAAAAAAA",
      "sequence_name": "Poly-Ala 15"
    },
    {
      "delta_energy": -6.70294621487114,
      "delta_z_score": -0.9712523442756952,
      "environment": "homogeneous_polar",
      "negative_m1_energy": -1.6873347771988563,
      "negative_m1_z_score": -0.23338616879657745,
      "positive_m1_energy": 5.015611437672284,
      "positive_m1_z_score": 0.7378661754791177,
      "sequence": "GKKLALALALALALKKA",
      "sequence_name": "KALP17"
    },
    {
      "delta_energy": -6.70294621487114,
      "delta_z_score": -0.8862517439906866,
      "environment": "homogeneous_apolar",
      "negative_m1_energy": -1.8541371244951028,
      "negative_m1_z_score": -0.18765959850197148,
      "positive_m1_energy": 4.8488090903760375,
      "positive_m1_z_score": 0.6985921454887152,
      "sequence": "GKKLALALALALALKKA",
      "sequence_name": "KALP17"
    },
    {
      "delta_energy": -6.70294621487114,
      "delta_z_score": -0.8369698425262193,
      "environment": "interfacial_neg",
      "negative_m1_energy": -1.5148894378792366,
      "negative_m1_z_score": -0.1282846761618661,
      "positive_m1_energy": 5.188056776991903,
      "positive_m1_z_score": 0.7086851663643532,
      "sequence": "GKKLALALALALALKKA",
      "sequence_name": "KALP17"
    },
    {
      "delta_energy": -6.70294621487114,
      "delta_z_score": -0.9972685682411635,
      "environment": "interfacial_neu",
      "negative_m1_energy": 0.904792713126672,
      "negative_m1_z_score": 0.15919091837724625,
      "positive_m1_energy": 7.607738927997812,
      "positive_m1_z_score": 1.1564594866184097,
      "sequence": "GKKLALALALALALKKA",
      "sequence_name": "KALP17"
    },
    {
      "delta_energy": -6.70294621487114,
      "delta_z_score": -0.9076510591539978,
      "environment": "interfacial_pos",
      "negative_m1_energy": 4.348515051277307,
      "negative_m1_z_score": 0.5582989109300774,
      "positive_m1_energy": 11.051461266148447,
      "positive_m1_z_score": 1.4659499700840752,
      "sequence": "GKKLALALALALALKKA",
      "sequence_name": "KALP17"
    },
    {
      "delta_energy": -8.862842677182158,
      "delta_z_score": -1.3419683109926308,
      "environment": "homogeneous_polar",
      "negative_m1_energy": 8.451193754186384,
      "negative_m1_z_score": 1.1947851193182863,
      "positive_m1_energy": 17.314036431368542,
      "positive_m1_z_score": 2.536753430310917,
      "sequence": "GWWLALALALALALALALALWWA",
      "sequence_name": "WALP23"
    },
    {
      "delta_energy": -8.862842677182158,
      "delta_z_score": -0.9573485693516743,
      "environment": "homogeneous_apolar",
      "negative_m1_energy": -30.68254066760762,
      "negative_m1_z_score": -3.8469341018557293,
      "positive_m1_energy": -21.81969799042546,
      "positive_m1_z_score": -2.889585532504055,
      "sequence": "GWWLALALALALALALALALWWA",
      "sequence_name": "WALP23"
    },
    {
      "delta_energy": -8.862842677182158,
      "delta_z_score": -1.046268570426521,
      "environment": "interfacial_neg",
      "negative_m1_energy": 5.814441030341991,
      "negative_m1_z_score": 0.7025172230075493,
      "positive_m1_energy": 14.677283707524149,
      "positive_m1_z_score": 1.7487857934340703,
      "sequence": "GWWLALALALALALALALALWWA",
      "sequence_name": "WALP23"
    },
    {
      "delta_energy": -8.862842677182158,
      "delta_z_score": -1.2192659297719262,
      "environment": "interfacial_neu",
      "negative_m1_energy": 1.7088313157679567,
      "negative_m1_z_score": 0.2566438445224924,
      "positive_m1_energy": 10.571673992950114,
      "positive_m1_z_score": 1.4759097742944185,
      "sequence": "GWWLALALALALALALALALWWA",
      "sequence_name": "WALP23"
    },
    {
      "delta_energy": -8.862842677182158,
      "delta_z_score": -1.0856738130246626,
      "environment": "interfacial_pos",
      "negative_m1_energy": 5.691583679791803,
      "negative_m1_z_score": 0.6814637866084597,
      "positive_m1_energy": 14.554426356973961,
      "positive_m1_z_score": 1.7671375996331224,
      "sequence": "GWWLALALALALALALALALWWA",
      "sequence_name": "WALP23"
    }
  ],
  "software_version": "1.0.0rc6",
  "source": {
    "commit": "d6ccec1920f256a393b15215df63fd2dead61cd5",
    "git_status": "",
    "repository": "https://github.com/SIMBIOS-USC/helix-design-studio-web",
    "runtime_source_manifest_sha256": "78b7d4ba9e98d3df2c2f14e00c5377fba2dff9ef8e27562e85512c7a0042dcaa",
    "runtime_source_sha256": {
      "Code/core/__init__.py": "78acd6ef1c607782ab73702551a87668b70c85969b22374d35e914a29caf0603",
      "Code/core/hamiltonian_builder.py": "89a45a10aa6834f891fe85decb3888ca1ad153d5011c05a2b13c2e2f154cd7cf",
      "Code/core/resources/__init__.py": "74459f49cc2d59548f2e5c97a2f3337c0be66f4341d84a006b2507a75a5a2ee3",
      "Code/core/resources/helix_pairs_prop.txt": "266410b1335e1de1341e39e031ecd23054e174d3017322d51be1bb20c4e19684",
      "Code/core/resources/helix_sd_i_3.txt": "ac0fcc7c17ffeaeea6664906b5473c1c9ddd2f2145d0d75626e674b7eb0505c5",
      "Code/core/resources/helix_sd_i_4.txt": "492bb545cc304bd51a417ad7ffa4e9cac6babf8cf4b256a828406551ccab4897",
      "Code/core/resources/mj_matrix.txt": "53af4769e5cd9c185938a5f2dd23b0374d8f4dc5e7ca2e32e825b8f79f2c6171",
      "Code/data_loaders/__init__.py": "df143e831db8029e7ca32ddf9380ead99879c1c95d5cdfe835e272b1f1e634a8",
      "Code/data_loaders/energy_matrix_loader.py": "fc85635d98a4b92d19f52fc9ac14b2a41618a0d0fe69c6756f70f27ce4b5c885",
      "app/__init__.py": "e3b0c44298fc1c149afbf4c8996fb92427ae41e4649b934ca495991b7852b855",
      "app/engine.py": "97f0dab904ddc758a7f0f880ca955bdcc07a228b1e46253342fdaf9dfb95e8cb",
      "app/main.py": "a566fefcbfa315ea43b00259665941ded0e46d3dc3379f9b2d269304dcd02639",
      "requirements.txt": "842e5a1985acac1b28478949263196db2a0b939c40fbced320af94c1f5fedb84"
    }
  },
  "source_unchanged": true,
  "started_utc": "2026-10-17T18:51:09.401873+00:00",
  "summary": {
    "changed_design_position_fraction": 0.7037037037037037,
    "changed_design_positions": 76,
    "design_positions_evaluated": 108,
    "design_record_count": 12,
    "exact_design_matches": 0,
    "maximum_absolute_delta_energy": 23.327558140073286,
    "maximum_absolute_delta_z_score": 3.4387843410254635,
    "maximum_design_hamming_distance": 18,
    "median_absolute_delta_energy": 2.708999592262813,
    "median_absolute_delta_z_score": 0.36282568868916976,
    "minimum_design_hamming_distance": 8,
    "paired_design_count": 6,
    "score_count": 60,
    "spearman_energy": 0.8160044456793555,
    "spearman_z_score": 0.8173937204779107
  }
}
```
