## Additional file 2. Computational evaluation, inputs and results for "Helix Design Studio: designing antimicrobial peptide candidates for membrane environments": manuscript_integration_checks.json

```
{
  "status": "passed",
  "checked_utc": "2026-10-20T11:24:48.697045+00:00",
  "editorial_base_commit": "b8e9ded6b367478aea52cbe75bc9e3efb8a58a00",
  "runtime_commit": "d6ccec1920f256a393b15215df63fd2dead61cd5",
  "source_sha256": "b839b8eec2e9138b5bcde2685ecdbbaea6a9e7b84070869c5a575e87a0a39eb3",
  "preserved_literal_sections": [
    "Introduction including conceptual figure",
    "Funding",
    "Acknowledgements",
    "Conclusions"
  ],
  "sequence_table_rows_checked": 10,
  "environmental_profile_cells_checked": 50,
  "figures_verified": 7,
  "figure_asset_hashes_verified": 14,
  "primary_pdf_sha256": "1d2a8df8b02062527568fd581355d7d9c6b4795baa1b7f6e8592c8ef5421bb67",
  "review_points_addressed": [
    1,
    2,
    3,
    4,
    5,
    6,
    7
  ],
  "notes": [
    "Scientific results retain the identified rc6 evaluation, without repeating unchanged calculations.",
    "The seven exported drawings and captions are extracted directly from the integrated manuscript."
  ],
  "editorial_revision_checks": {
    "prior_source_sha256": "a6765f818bb4d6fce692cb610c60cb6a98f968632620f473a43440628c6b916c",
    "only_editorial_text_disclosures_and_architecture_figure_changed": true,
    "numerical_results_unchanged": true,
    "matrices_unchanged": true,
    "editorial_labels_absent": true,
    "main_pdf_pages": 39,
    "marked_pdf_pages": 40
  },
  "readiness_edits": [
    "Effective Family budget stated as 16 candidate searches",
    "Browser reproduction explicitly sets full ordered alphabet",
    "Hydrophobic-moment output distinguished from separate scale check",
    "Thousands separator normalized"
  ],
  "jctc_impact_report_outside_manuscript": true,
  "submission_finalization": {
    "heuristic_weights_explicit": true,
    "angular_mapping_operational_and_endpoints_explicit": true,
    "figure_2_labels_uniform_and_unbroken": true,
    "ai_tools_and_uses_disclosed": true,
    "author_approval_and_exclusivity_confirmed": true,
    "jctc_impact_report_outside_manuscript": true,
    "supplement_licensing_scopes_distinguished": true
  }
}
```
