## Additional file 2. Computational evaluation, inputs and results for "Helix Design Studio: designing antimicrobial peptide candidates for membrane environments": metadata.json

```
{
  "architecture": "arm64",
  "cpu": "Apple M3 Max",
  "deterministic_warm_repeats": 18,
  "distinct_calibration_records": 39,
  "final_source": {
    "commit": "d6ccec1920f256a393b15215df63fd2dead61cd5",
    "git_status": "",
    "repository": "https://github.com/SIMBIOS-USC/helix-design-studio-web",
    "runtime_source_manifest_sha256": "78b7d4ba9e98d3df2c2f14e00c5377fba2dff9ef8e27562e85512c7a0042dcaa",
    "runtime_source_sha256": {
      "Code/core/__init__.py": "78acd6ef1c607782ab73702551a87668b70c85969b22374d35e914a29caf0603",
      "Code/core/hamiltonian_builder.py": "89a45a10aa6834f891fe85decb3888ca1ad153d5011c05a2b13c2e2f154cd7cf",
      "Code/core/resources/__init__.py": "74459f49cc2d59548f2e5c97a2f3337c0be66f4341d84a006b2507a75a5a2ee3",
      "Code/core/resources/helix_pairs_prop.txt": "266410b1335e1de1341e39e031ecd23054e174d3017322d51be1bb20c4e19684",
      "Code/core/resources/helix_sd_i_3.txt": "ac0fcc7c17ffeaeea6664906b5473c1c9ddd2f2145d0d75626e674b7eb0505c5",
      "Code/core/resources/helix_sd_i_4.txt": "492bb545cc304bd51a417ad7ffa4e9cac6babf8cf4b256a828406551ccab4897",
      "Code/core/resources/mj_matrix.txt": "53af4769e5cd9c185938a5f2dd23b0374d8f4dc5e7ca2e32e825b8f79f2c6171",
      "Code/data_loaders/__init__.py": "df143e831db8029e7ca32ddf9380ead99879c1c95d5cdfe835e272b1f1e634a8",
      "Code/data_loaders/energy_matrix_loader.py": "fc85635d98a4b92d19f52fc9ac14b2a41618a0d0fe69c6756f70f27ce4b5c885",
      "app/__init__.py": "e3b0c44298fc1c149afbf4c8996fb92427ae41e4649b934ca495991b7852b855",
      "app/engine.py": "97f0dab904ddc758a7f0f880ca955bdcc07a228b1e46253342fdaf9dfb95e8cb",
      "app/main.py": "a566fefcbfa315ea43b00259665941ded0e46d3dc3379f9b2d269304dcd02639",
      "requirements.txt": "842e5a1985acac1b28478949263196db2a0b939c40fbced320af94c1f5fedb84"
    }
  },
  "finished_utc": "2026-10-17T18:49:23.422715+00:00",
  "logical_cpus": 16,
  "matrix_order_guard": {
    "passed": true,
    "raw_neighbor_scores": [
      -0.9747391640866873,
      -0.9747391640866873
    ],
    "sequence": "APWYEDLKRQNASVITMHCG"
  },
  "memory_bytes": "51539607552",
  "packages": {
    "PeptideBuilder": "1.1.0",
    "annotated-doc": "0.0.5",
    "annotated-types": "0.8.0",
    "anyio": "4.15.1",
    "biopython": "1.88",
    "certifi": "2026.7.22",
    "charset-normalizer": "3.5.2",
    "click": "8.5.0",
    "contourpy": "1.4.0",
    "cycler": "0.12.1",
    "fastapi": "0.141.1",
    "fonttools": "4.66.1",
    "h11": "0.16.0",
    "httpcore": "1.0.9",
    "httpx": "0.28.1",
    "idna": "3.20",
    "kiwisolver": "1.5.1",
    "matplotlib": "3.11.2",
    "numpy": "2.5.3",
    "packaging": "26.3",
    "pillow": "12.3.0",
    "pip": "24.3.1",
    "pydantic": "2.13.5",
    "pydantic_core": "2.46.5",
    "pyparsing": "3.3.3",
    "pypdf": "6.21.1",
    "python-dateutil": "2.9.0.post0",
    "reportlab": "4.4.9",
    "six": "1.17.0",
    "starlette": "1.7.0",
    "typing-inspection": "0.4.4",
    "typing_extensions": "4.16.0",
    "uvicorn": "0.54.0"
  },
  "parameter_mapping_limitation": "The run identifies parameter files by labels and checksums; independent bibliographic verification is not performed by this runner.",
  "parameter_mapping_status": "resource_labels_define_the_evaluated_parameterization",
  "platform": "macOS-26.6.2-arm64-arm-64bit",
  "protocol": {
    "alphabet": [
      "A",
      "R",
      "N",
      "D",
      "C",
      "Q",
      "E",
      "G",
      "H",
      "I",
      "L",
      "K",
      "M",
      "F",
      "P",
      "S",
      "T",
      "W",
      "Y",
      "V"
    ],
    "benchmark_lengths": [
      8,
      16,
      24
    ],
    "benchmark_restarts": 2,
    "benchmark_seeds": [
      42,
      43,
      44
    ],
    "benchmark_steps": 3000,
    "cache_states": "Each cold request starts with an empty dedicated calibration cache. Warm repeats the identical request immediately, without clearing that cache.",
    "common_rescoring_n_random": 1000,
    "common_rescoring_seed": 42,
    "concurrency_control": "Sequential requests, no deliberate competing benchmark workload. Other machine processes were not suspended.",
    "measurement": "In-process FastAPI TestClient wall time; excludes network/browser; application and imports already initialized.",
    "mj_max_interaction_distance": 4,
    "n_decoys": 2000,
    "search_orientation": "own hydrophobic moment in interfaces, applied to proposals, calibration decoys and references",
    "standard_score_orientation": "own hydrophobic moment in interfaces, applied to decoys and references too",
    "version": "1.0.0rc6",
    "weights": {
      "lambda_charge": 3.0,
      "lambda_electrostatic": 4.0,
      "lambda_env": 6.0,
      "lambda_helix_pairs": 1.5,
      "lambda_local": 1.5,
      "lambda_pairwise": 0.1
    }
  },
  "publication_status": "Reproducible evaluation of the identified software revision.",
  "python": "3.12.8 (main, Dec  3 2024, 18:42:41) [Clang 16.0.0 (clang-1600.0.26.4)]",
  "request_count": 104,
  "source": {
    "commit": "d6ccec1920f256a393b15215df63fd2dead61cd5",
    "git_status": "",
    "repository": "https://github.com/SIMBIOS-USC/helix-design-studio-web",
    "runtime_source_manifest_sha256": "78b7d4ba9e98d3df2c2f14e00c5377fba2dff9ef8e27562e85512c7a0042dcaa",
    "runtime_source_sha256": {
      "Code/core/__init__.py": "78acd6ef1c607782ab73702551a87668b70c85969b22374d35e914a29caf0603",
      "Code/core/hamiltonian_builder.py": "89a45a10aa6834f891fe85decb3888ca1ad153d5011c05a2b13c2e2f154cd7cf",
      "Code/core/resources/__init__.py": "74459f49cc2d59548f2e5c97a2f3337c0be66f4341d84a006b2507a75a5a2ee3",
      "Code/core/resources/helix_pairs_prop.txt": "266410b1335e1de1341e39e031ecd23054e174d3017322d51be1bb20c4e19684",
      "Code/core/resources/helix_sd_i_3.txt": "ac0fcc7c17ffeaeea6664906b5473c1c9ddd2f2145d0d75626e674b7eb0505c5",
      "Code/core/resources/helix_sd_i_4.txt": "492bb545cc304bd51a417ad7ffa4e9cac6babf8cf4b256a828406551ccab4897",
      "Code/core/resources/mj_matrix.txt": "53af4769e5cd9c185938a5f2dd23b0374d8f4dc5e7ca2e32e825b8f79f2c6171",
      "Code/data_loaders/__init__.py": "df143e831db8029e7ca32ddf9380ead99879c1c95d5cdfe835e272b1f1e634a8",
      "Code/data_loaders/energy_matrix_loader.py": "fc85635d98a4b92d19f52fc9ac14b2a41618a0d0fe69c6756f70f27ce4b5c885",
      "app/__init__.py": "e3b0c44298fc1c149afbf4c8996fb92427ae41e4649b934ca495991b7852b855",
      "app/engine.py": "97f0dab904ddc758a7f0f880ca955bdcc07a228b1e46253342fdaf9dfb95e8cb",
      "app/main.py": "a566fefcbfa315ea43b00259665941ded0e46d3dc3379f9b2d269304dcd02639",
      "requirements.txt": "842e5a1985acac1b28478949263196db2a0b939c40fbced320af94c1f5fedb84"
    }
  },
  "started_utc": "2026-10-17T18:49:09.979477+00:00",
  "total_wall_seconds": 13.443390250205994,
  "usage_log_created": false
}
```
