## Additional file 2. Computational evaluation, inputs and results for "Helix Design Studio: designing antimicrobial peptide candidates for membrane environments": parameter_correction_comparison.json

```
{
  "comparison": "Paired parameter restoration; current engine in every case",
  "baseline_parameter_version": "1.0.0rc1",
  "restored_parameter_version": "1.0.0rc2",
  "baseline_parameter_sha256": {
    "M1": "92208ffa4172357f928950f674163d42bd3786838a551255f04ae4670b5c7359",
    "M4": "44c54eb5ec3ea972fd029da96ba51db8a78dddd8e1b5d0a593d48c3e49872045"
  },
  "current_source_sha256": {
    "app/engine.py": "97f0dab904ddc758a7f0f880ca955bdcc07a228b1e46253342fdaf9dfb95e8cb",
    "Code/core/hamiltonian_builder.py": "89a45a10aa6834f891fe85decb3888ca1ad153d5011c05a2b13c2e2f154cd7cf",
    "Code/data_loaders/energy_matrix_loader.py": "fc85635d98a4b92d19f52fc9ac14b2a41618a0d0fe69c6756f70f27ce4b5c885",
    "Code/core/resources/helix_pairs_prop.txt": "266410b1335e1de1341e39e031ecd23054e174d3017322d51be1bb20c4e19684",
    "Code/core/resources/helix_sd_i_3.txt": "ac0fcc7c17ffeaeea6664906b5473c1c9ddd2f2145d0d75626e674b7eb0505c5",
    "Code/core/resources/helix_sd_i_4.txt": "492bb545cc304bd51a417ad7ffa4e9cac6babf8cf4b256a828406551ccab4897"
  },
  "runtime": {
    "python": "3.12.8",
    "numpy": "2.5.3"
  },
  "protocol": {
    "alphabet": [
      "A",
      "R",
      "N",
      "D",
      "C",
      "Q",
      "E",
      "G",
      "H",
      "I",
      "L",
      "K",
      "M",
      "F",
      "P",
      "S",
      "T",
      "W",
      "Y",
      "V"
    ],
    "peptides": {
      "(EAAAK)3": "EAAAKEAAAKEAAAK",
      "(AAKAA)3": "AAKAAAAKAAAAKAA",
      "LL-37": "LLGDFFRKSKEKIGKEFKRIVQRIKDFLRNLVPRTES",
      "Melittin": "GIGAVLKVLTTGLPALISWIKRKRQQ",
      "Magainin 2": "GIGKFLHSAKKFGKAFVGEIMNS",
      "Cecropin A": "KWKLFKKIEKVGQNIRDGIIKAGPAVAVVGQATQIAK",
      "PGLa": "GMASKAGAIAGKIAKVALKAL",
      "Piscidin 1": "FFHHIFRGIVHVGKTIHRLVTG",
      "BP100": "KKLFKKILKYL",
      "Poly-Ala 15": "AAAAAAAAAAAAAAA",
      "KALP17": "GKKLALALALALALKKA",
      "WALP23": "GWWLALALALALALALALALWWA"
    },
    "presets": [
      "homogeneous_polar",
      "homogeneous_apolar",
      "interfacial_neg",
      "interfacial_neu",
      "interfacial_pos"
    ],
    "weights": {
      "lambda_env": 6.0,
      "lambda_charge": 3.0,
      "lambda_local": 1.5,
      "lambda_pairwise": 0.1,
      "lambda_helix_pairs": 1.5,
      "lambda_electrostatic": 4.0
    },
    "n_decoys": 1000,
    "n_random": 500,
    "score_seed": 42,
    "design": {
      "length": 18,
      "steps": 4000,
      "restarts": 2,
      "seeds": [
        1,
        2,
        3
      ],
      "presets": [
        "interfacial_neg",
        "homogeneous_polar"
      ]
    },
    "random_sequence_count": 150,
    "random_sequence_length": 18,
    "random_sequence_seed": 7,
    "seed_protocol": "numpy.random.default_rng with SeedSequence entropy: calibration decoys [seed]; random reference [seed, 1]; search [seed, 2] for single searches and [seed, 2, i] for the i-th run of family and specificity searches",
    "calibration": "Recomputed for each parameter case with the same sampled sequences; empty case-specific caches",
    "interpretation": "Design differences are outcomes of paired searches under changed objectives, not experimental effects"
  },
  "cases": {
    "previous_parameters": {
      "scores": {
        "(EAAAK)3 | homogeneous_polar": -4.814591293083922,
        "(EAAAK)3 | homogeneous_apolar": -0.6750895467790459,
        "(EAAAK)3 | interfacial_neg": -1.8822805967112537,
        "(EAAAK)3 | interfacial_neu": -1.7956336071273062,
        "(EAAAK)3 | interfacial_pos": -1.980278282682212,
        "(AAKAA)3 | homogeneous_polar": -2.8653132208084675,
        "(AAKAA)3 | homogeneous_apolar": -0.04764684833892734,
        "(AAKAA)3 | interfacial_neg": -0.637116419567142,
        "(AAKAA)3 | interfacial_neu": -0.37328477898817786,
        "(AAKAA)3 | interfacial_pos": 0.019478828600440406,
        "LL-37 | homogeneous_polar": -1.9786181005858097,
        "LL-37 | homogeneous_apolar": 0.8075595370314869,
        "LL-37 | interfacial_neg": -4.471072999413005,
        "LL-37 | interfacial_neu": -3.683939986745386,
        "LL-37 | interfacial_pos": -3.7354185553015875,
        "Melittin | homogeneous_polar": 1.7522246958738696,
        "Melittin | homogeneous_apolar": 1.3540277860447785,
        "Melittin | interfacial_neg": -0.521478604213413,
        "Melittin | interfacial_neu": -0.1948607542052051,
        "Melittin | interfacial_pos": 0.302737228043058,
        "Magainin 2 | homogeneous_polar": 0.2984467163009765,
        "Magainin 2 | homogeneous_apolar": 1.0236648550732306,
        "Magainin 2 | interfacial_neg": -2.4334698073590375,
        "Magainin 2 | interfacial_neu": -1.9866098497138625,
        "Magainin 2 | interfacial_pos": -1.300420758367733,
        "Cecropin A | homogeneous_polar": -0.8000421506043761,
        "Cecropin A | homogeneous_apolar": 0.8253576706472888,
        "Cecropin A | interfacial_neg": -0.9396810572353078,
        "Cecropin A | interfacial_neu": -0.36378770712858527,
        "Cecropin A | interfacial_pos": -0.2566527379537621,
        "PGLa | homogeneous_polar": -0.32998295833985936,
        "PGLa | homogeneous_apolar": 0.4598415404737,
        "PGLa | interfacial_neg": -1.9036663775923752,
        "PGLa | interfacial_neu": -1.257503673166992,
        "PGLa | interfacial_pos": -0.6564182534186567,
        "Piscidin 1 | homogeneous_polar": 0.7446927956252155,
        "Piscidin 1 | homogeneous_apolar": -0.4562678466359029,
        "Piscidin 1 | interfacial_neg": -2.493318828158024,
        "Piscidin 1 | interfacial_neu": -2.4376647728132856,
        "Piscidin 1 | interfacial_pos": -1.7010998532920285,
        "BP100 | homogeneous_polar": 2.4784873641389797,
        "BP100 | homogeneous_apolar": 2.5255065155877006,
        "BP100 | interfacial_neg": -4.077393634903067,
        "BP100 | interfacial_neu": -2.8543716413190667,
        "BP100 | interfacial_pos": -2.2893964720137228,
        "Poly-Ala 15 | homogeneous_polar": -2.9454086280640253,
        "Poly-Ala 15 | homogeneous_apolar": -1.652262943703434,
        "Poly-Ala 15 | interfacial_neg": -0.3243076269813962,
        "Poly-Ala 15 | interfacial_neu": -0.8019775438129123,
        "Poly-Ala 15 | interfacial_pos": -0.3643463506585759,
        "KALP17 | homogeneous_polar": -0.10345869486227936,
        "KALP17 | homogeneous_apolar": -0.07236873426981376,
        "KALP17 | interfacial_neg": -0.016414252858459575,
        "KALP17 | interfacial_neu": 0.29239506593461595,
        "KALP17 | interfacial_pos": 0.676232060820005,
        "WALP23 | homogeneous_polar": 1.3020867027586565,
        "WALP23 | homogeneous_apolar": -3.842749576767846,
        "WALP23 | interfacial_neg": 0.7928906325534987,
        "WALP23 | interfacial_neu": 0.3612421206590174,
        "WALP23 | interfacial_pos": 0.7700063265334688
      },
      "random_sequence_mean_percentile": 51.688,
      "designs": [
        {
          "preset": "interfacial_neg",
          "seed": 1,
          "sequence": "WRRERRWERRERREWRRW"
        },
        {
          "preset": "interfacial_neg",
          "seed": 2,
          "sequence": "IRWWRRWERRWRREWRRW"
        },
        {
          "preset": "interfacial_neg",
          "seed": 3,
          "sequence": "RRELRWWRRELRRERRWW"
        },
        {
          "preset": "homogeneous_polar",
          "seed": 1,
          "sequence": "REREREREERERERERRE"
        },
        {
          "preset": "homogeneous_polar",
          "seed": 2,
          "sequence": "ERERREREREREERERER"
        },
        {
          "preset": "homogeneous_polar",
          "seed": 3,
          "sequence": "REREREREERERERERRE"
        }
      ]
    },
    "M1_restored": {
      "scores": {
        "(EAAAK)3 | homogeneous_polar": -4.819209222962712,
        "(EAAAK)3 | homogeneous_apolar": -0.6736476393698995,
        "(EAAAK)3 | interfacial_neg": -1.8795177867830977,
        "(EAAAK)3 | interfacial_neu": -1.791748246731355,
        "(EAAAK)3 | interfacial_pos": -1.9846640968105935,
        "(AAKAA)3 | homogeneous_polar": -2.7207914782285783,
        "(AAKAA)3 | homogeneous_apolar": 0.07615299075288975,
        "(AAKAA)3 | interfacial_neg": -0.5271609345619109,
        "(AAKAA)3 | interfacial_neu": -0.24963133572719712,
        "(AAKAA)3 | interfacial_pos": 0.1279144520448052,
        "LL-37 | homogeneous_polar": -2.1686127376300703,
        "LL-37 | homogeneous_apolar": 0.6145065689928702,
        "LL-37 | interfacial_neg": -4.5913495494195375,
        "LL-37 | interfacial_neu": -3.8379404075373644,
        "LL-37 | interfacial_pos": -3.8922210443829783,
        "Melittin | homogeneous_polar": 1.6654925320512115,
        "Melittin | homogeneous_apolar": 1.2530696191478556,
        "Melittin | interfacial_neg": -0.5800345929740179,
        "Melittin | interfacial_neu": -0.26591212094496924,
        "Melittin | interfacial_pos": 0.23510101370297126,
        "Magainin 2 | homogeneous_polar": 0.17531543753590556,
        "Magainin 2 | homogeneous_apolar": 0.8876523742942946,
        "Magainin 2 | interfacial_neg": -2.5257225820040192,
        "Magainin 2 | interfacial_neu": -2.093805447510657,
        "Magainin 2 | interfacial_pos": -1.4089279802009822,
        "Cecropin A | homogeneous_polar": -0.924726275250123,
        "Cecropin A | homogeneous_apolar": 0.6953378310881064,
        "Cecropin A | interfacial_neg": -1.0332650761395878,
        "Cecropin A | interfacial_neu": -0.4810573485995797,
        "Cecropin A | interfacial_pos": -0.3637210862825143,
        "PGLa | homogeneous_polar": -0.3614664496669948,
        "PGLa | homogeneous_apolar": 0.4216572955039178,
        "PGLa | interfacial_neg": -1.9168511836075584,
        "PGLa | interfacial_neu": -1.2749287687239153,
        "PGLa | interfacial_pos": -0.68169518793889,
        "Piscidin 1 | homogeneous_polar": 0.7258157000408652,
        "Piscidin 1 | homogeneous_apolar": -0.45944325096059574,
        "Piscidin 1 | interfacial_neg": -2.47711963646684,
        "Piscidin 1 | interfacial_neu": -2.419035476847385,
        "Piscidin 1 | interfacial_pos": -1.7045109582175337,
        "BP100 | homogeneous_polar": 2.2504892470237383,
        "BP100 | homogeneous_apolar": 2.2806909255322037,
        "BP100 | interfacial_neg": -4.198220255565411,
        "BP100 | interfacial_neu": -3.0096265792827857,
        "BP100 | interfacial_pos": -2.4521917356921104,
        "Poly-Ala 15 | homogeneous_polar": -2.7437867155504456,
        "Poly-Ala 15 | homogeneous_apolar": -1.4475377836293015,
        "Poly-Ala 15 | interfacial_neg": -0.17330681007314783,
        "Poly-Ala 15 | interfacial_neu": -0.6255037787943132,
        "Poly-Ala 15 | interfacial_pos": -0.21049592843778572,
        "KALP17 | homogeneous_polar": -0.23341862821956338,
        "KALP17 | homogeneous_apolar": -0.1876894661620176,
        "KALP17 | interfacial_neg": -0.1283182736753478,
        "KALP17 | interfacial_neu": 0.15916583730121706,
        "KALP17 | interfacial_pos": 0.558291585047176,
        "WALP23 | homogeneous_polar": 1.1948065580458136,
        "WALP23 | homogeneous_apolar": -3.846939251416494,
        "WALP23 | interfacial_neg": 0.7025535353581874,
        "WALP23 | interfacial_neu": 0.256685295190631,
        "WALP23 | interfacial_pos": 0.6815035125510048
      },
      "random_sequence_mean_percentile": 51.41733333333334,
      "designs": [
        {
          "preset": "interfacial_neg",
          "seed": 1,
          "sequence": "RKERRWWRREKKEWRRWW"
        },
        {
          "preset": "interfacial_neg",
          "seed": 2,
          "sequence": "RRWWKWERRWWRRERRWW"
        },
        {
          "preset": "interfacial_neg",
          "seed": 3,
          "sequence": "RREWKKERRWWKKWERWW"
        },
        {
          "preset": "homogeneous_polar",
          "seed": 1,
          "sequence": "RERERERERRERERERER"
        },
        {
          "preset": "homogeneous_polar",
          "seed": 2,
          "sequence": "EREREKERREREKEREKE"
        },
        {
          "preset": "homogeneous_polar",
          "seed": 3,
          "sequence": "EREKEREKKEREKERERE"
        }
      ]
    },
    "M4_restored": {
      "scores": {
        "(EAAAK)3 | homogeneous_polar": -4.814553863999601,
        "(EAAAK)3 | homogeneous_apolar": -0.6751582106619819,
        "(EAAAK)3 | interfacial_neg": -1.882374019643476,
        "(EAAAK)3 | interfacial_neu": -1.7957306035464506,
        "(EAAAK)3 | interfacial_pos": -1.980386478126983,
        "(AAKAA)3 | homogeneous_polar": -2.8653205351847526,
        "(AAKAA)3 | homogeneous_apolar": -0.04771613616281531,
        "(AAKAA)3 | interfacial_neg": -0.6371863209832749,
        "(AAKAA)3 | interfacial_neu": -0.3733578257348484,
        "(AAKAA)3 | interfacial_pos": 0.019418877602344058,
        "LL-37 | homogeneous_polar": -1.9786784867648728,
        "LL-37 | homogeneous_apolar": 0.8075747787996961,
        "LL-37 | interfacial_neg": -4.470802594490001,
        "LL-37 | interfacial_neu": -3.6836095730097873,
        "LL-37 | interfacial_pos": -3.735129455627429,
        "Melittin | homogeneous_polar": 1.7523793021253853,
        "Melittin | homogeneous_apolar": 1.3540563256138314,
        "Melittin | interfacial_neg": -0.5214600079972336,
        "Melittin | interfacial_neu": -0.19482541480735222,
        "Melittin | interfacial_pos": 0.3027837713448571,
        "Magainin 2 | homogeneous_polar": 0.2985501586421969,
        "Magainin 2 | homogeneous_apolar": 1.0237509094538264,
        "Magainin 2 | interfacial_neg": -2.4333750168626116,
        "Magainin 2 | interfacial_neu": -1.9864752867925755,
        "Magainin 2 | interfacial_pos": -1.3003244920026478,
        "Cecropin A | homogeneous_polar": -0.7999982151552842,
        "Cecropin A | homogeneous_apolar": 0.82539836011869,
        "Cecropin A | interfacial_neg": -0.9395602839037651,
        "Cecropin A | interfacial_neu": -0.36367221814723644,
        "Cecropin A | interfacial_pos": -0.2565576096757821,
        "PGLa | homogeneous_polar": -0.32993209225179393,
        "PGLa | homogeneous_apolar": 0.4598872710001749,
        "PGLa | interfacial_neg": -1.903690275160405,
        "PGLa | interfacial_neu": -1.2574999297222438,
        "PGLa | interfacial_pos": -0.6563933720813433,
        "Piscidin 1 | homogeneous_polar": 0.7447363800090459,
        "Piscidin 1 | homogeneous_apolar": -0.45622180062066575,
        "Piscidin 1 | interfacial_neg": -2.4932213496245588,
        "Piscidin 1 | interfacial_neu": -2.4375718833435083,
        "Piscidin 1 | interfacial_pos": -1.7010519099505388,
        "BP100 | homogeneous_polar": 2.4786353657723676,
        "BP100 | homogeneous_apolar": 2.5255244005369595,
        "BP100 | interfacial_neg": -4.077444419272869,
        "BP100 | interfacial_neu": -2.8543617930228504,
        "BP100 | interfacial_pos": -2.2894076979835805,
        "Poly-Ala 15 | homogeneous_polar": -2.945489034158815,
        "Poly-Ala 15 | homogeneous_apolar": -1.6523909325211685,
        "Poly-Ala 15 | interfacial_neg": -0.32442934422419356,
        "Poly-Ala 15 | interfacial_neu": -0.8021222819127736,
        "Poly-Ala 15 | interfacial_pos": -0.36447354707979335,
        "KALP17 | homogeneous_polar": -0.10344939839070567,
        "KALP17 | homogeneous_apolar": -0.07235950002182864,
        "KALP17 | interfacial_neg": -0.01640500332287801,
        "KALP17 | interfacial_neu": 0.2923852168387764,
        "KALP17 | interfacial_pos": 0.6762065598099947,
        "WALP23 | homogeneous_polar": 1.3021044706196825,
        "WALP23 | homogeneous_apolar": -3.842736340467815,
        "WALP23 | interfacial_neg": 0.7928820979371928,
        "WALP23 | interfacial_neu": 0.3612304265744407,
        "WALP23 | interfacial_pos": 0.769994272928055
      },
      "random_sequence_mean_percentile": 51.68266666666667,
      "designs": [
        {
          "preset": "interfacial_neg",
          "seed": 1,
          "sequence": "WRRERRWERRERREWRRW"
        },
        {
          "preset": "interfacial_neg",
          "seed": 2,
          "sequence": "RRERRWWRRWWRWERRWW"
        },
        {
          "preset": "interfacial_neg",
          "seed": 3,
          "sequence": "RRELRWWRRELRRERRWW"
        },
        {
          "preset": "homogeneous_polar",
          "seed": 1,
          "sequence": "REREREREERERERERRE"
        },
        {
          "preset": "homogeneous_polar",
          "seed": 2,
          "sequence": "ERERREREREREERERER"
        },
        {
          "preset": "homogeneous_polar",
          "seed": 3,
          "sequence": "ERERERERRERERERERD"
        }
      ]
    },
    "both_restored": {
      "scores": {
        "(EAAAK)3 | homogeneous_polar": -4.819257139748628,
        "(EAAAK)3 | homogeneous_apolar": -0.6737668967448164,
        "(EAAAK)3 | interfacial_neg": -1.8796487845869052,
        "(EAAAK)3 | interfacial_neu": -1.7918897190228373,
        "(EAAAK)3 | interfacial_pos": -1.984811507561337,
        "(AAKAA)3 | homogeneous_polar": -2.7208484669577926,
        "(AAKAA)3 | homogeneous_apolar": 0.07605398034156888,
        "(AAKAA)3 | interfacial_neg": -0.5272514041205352,
        "(AAKAA)3 | interfacial_neu": -0.24972990474529974,
        "(AAKAA)3 | interfacial_pos": 0.1278300876324163,
        "LL-37 | homogeneous_polar": -2.1687374352145325,
        "LL-37 | homogeneous_apolar": 0.6144795065777955,
        "LL-37 | interfacial_neg": -4.591145879511321,
        "LL-37 | interfacial_neu": -3.8376908703711865,
        "LL-37 | interfacial_pos": -3.8920051846641517,
        "Melittin | homogeneous_polar": 1.66560856638955,
        "Melittin | homogeneous_apolar": 1.2530705588557112,
        "Melittin | interfacial_neg": -0.5800354790993542,
        "Melittin | interfacial_neu": -0.2659019875061482,
        "Melittin | interfacial_pos": 0.23512310473409642,
        "Magainin 2 | homogeneous_polar": 0.17539250553710461,
        "Magainin 2 | homogeneous_apolar": 0.8877102669982342,
        "Magainin 2 | interfacial_neg": -2.5256422984954674,
        "Magainin 2 | interfacial_neu": -2.0936897520399005,
        "Magainin 2 | interfacial_pos": -1.4088493874073418,
        "Cecropin A | homogeneous_polar": -0.924728493650456,
        "Cecropin A | homogeneous_apolar": 0.695349554940819,
        "Cecropin A | interfacial_neg": -1.0331784673398945,
        "Cecropin A | interfacial_neu": -0.4809772171545197,
        "Cecropin A | interfacial_pos": -0.36365711656573246,
        "PGLa | homogeneous_polar": -0.36142878143478385,
        "PGLa | homogeneous_apolar": 0.42168841310180727,
        "PGLa | interfacial_neg": -1.9168727017904263,
        "PGLa | interfacial_neu": -1.2749275845352697,
        "PGLa | interfacial_pos": -0.6816784804291575,
        "Piscidin 1 | homogeneous_polar": 0.7258511285550893,
        "Piscidin 1 | homogeneous_apolar": -0.4594026002691657,
        "Piscidin 1 | interfacial_neg": -2.4770285769850813,
        "Piscidin 1 | interfacial_neu": -2.418947158269975,
        "Piscidin 1 | interfacial_pos": -1.7044653946074668,
        "BP100 | homogeneous_polar": 2.2506073523590993,
        "BP100 | homogeneous_apolar": 2.280704699876659,
        "BP100 | interfacial_neg": -4.198275395842916,
        "BP100 | interfacial_neu": -3.0096307168279863,
        "BP100 | interfacial_pos": -2.452216895755731,
        "Poly-Ala 15 | homogeneous_polar": -2.7439305780422303,
        "Poly-Ala 15 | homogeneous_apolar": -1.4476959996400423,
        "Poly-Ala 15 | interfacial_neg": -0.17345935113742808,
        "Poly-Ala 15 | interfacial_neu": -0.6256813211576244,
        "Poly-Ala 15 | interfacial_pos": -0.21065421699897835,
        "KALP17 | homogeneous_polar": -0.23338616879657745,
        "KALP17 | homogeneous_apolar": -0.18765959850197148,
        "KALP17 | interfacial_neg": -0.1282846761618661,
        "KALP17 | interfacial_neu": 0.15919091837724625,
        "KALP17 | interfacial_pos": 0.5582989109300774,
        "WALP23 | homogeneous_polar": 1.1947851193182863,
        "WALP23 | homogeneous_apolar": -3.8469341018557293,
        "WALP23 | interfacial_neg": 0.7025172230075493,
        "WALP23 | interfacial_neu": 0.2566438445224924,
        "WALP23 | interfacial_pos": 0.6814637866084597
      },
      "random_sequence_mean_percentile": 51.41733333333333,
      "designs": [
        {
          "preset": "interfacial_neg",
          "seed": 1,
          "sequence": "RKERRWWRREKKEWRRWW"
        },
        {
          "preset": "interfacial_neg",
          "seed": 2,
          "sequence": "RRWWKWERRWWRRERRWW"
        },
        {
          "preset": "interfacial_neg",
          "seed": 3,
          "sequence": "RREWKKERRWWKKWERWW"
        },
        {
          "preset": "homogeneous_polar",
          "seed": 1,
          "sequence": "RERERERERRERERERER"
        },
        {
          "preset": "homogeneous_polar",
          "seed": 2,
          "sequence": "EREREKERREREKEREKE"
        },
        {
          "preset": "homogeneous_polar",
          "seed": 3,
          "sequence": "EREKEREKKEREKERERE"
        }
      ]
    }
  },
  "effects": {
    "M1_restored": {
      "score_count": 60,
      "median_absolute_delta_z": 0.10847142263880702,
      "maximum_absolute_delta_z": 0.2448155900554969,
      "maximum_delta_case": "BP100 | homogeneous_apolar",
      "spearman_z": 0.9952764656849127,
      "design_count": 6,
      "design_positions_changed": 60,
      "design_positions_evaluated": 108,
      "design_positions_changed_fraction": 0.5555555555555556
    },
    "M4_restored": {
      "score_count": 60,
      "median_absolute_delta_z": 5.0825228933654154e-05,
      "maximum_absolute_delta_z": 0.0003304137355986114,
      "maximum_delta_case": "LL-37 | interfacial_neu",
      "spearman_z": 1.0,
      "design_count": 6,
      "design_positions_changed": 26,
      "design_positions_evaluated": 108,
      "design_positions_changed_fraction": 0.24074074074074073
    },
    "both_restored": {
      "score_count": 60,
      "median_absolute_delta_z": 0.10838994403579236,
      "maximum_absolute_delta_z": 0.24480181571104165,
      "maximum_delta_case": "BP100 | homogeneous_apolar",
      "spearman_z": 0.9952764656849127,
      "design_count": 6,
      "design_positions_changed": 60,
      "design_positions_evaluated": 108,
      "design_positions_changed_fraction": 0.5555555555555556
    }
  },
  "evaluation_scope": {
    "engine_version": "1.0.0rc6",
    "engine_commit": "d6ccec1920f256a393b15215df63fd2dead61cd5",
    "neighbor_score_convention": "negative_m1_plus_m3_plus_m4",
    "comparison_kind": "controlled_table_substitution",
    "description": "All cases use the same evaluated engine, orientation rule, weights, calibration and search protocol. Only the selected M1/M4 coefficient tables are substituted.",
    "baseline_parameter_version": "1.0.0rc1",
    "restored_parameter_version": "1.0.0rc2",
    "version_label_scope": "Parameter-table origins; the cases do not compare the complete software releases."
  }
}
```
