## Additional file 2. Computational evaluation, inputs and results for "Helix Design Studio: designing antimicrobial peptide candidates for membrane environments": parameter_source_checks.json

```
{
  "status": "primary_source_values_verified_with_documented_model_adaptations",
  "status_date": "2026-10-17",
  "software_version": "1.0.0rc6",
  "software_commit": "d6ccec1920f256a393b15215df63fd2dead61cd5",
  "parameters_sha256": "381934c4c550aa8408ad0debb1418275329da7b73dfe5bd5fc516a4eabbc7b6c",
  "parameter_fingerprint_scope": "Source matrices, per-residue scales and the neighbor-scoring convention with its internal coefficients",
  "neighbor_score_convention": "negative_m1_plus_m3_plus_m4",
  "neighbor_matrix_weights": {
    "M1": -1.0,
    "M3": 1.0,
    "M4": 1.0
  },
  "neighbor_score_formula": "-mean(M1) + mean(M3) + mean(M4)",
  "bibliographic_reference": {
    "status": "primary_sources_identified_and_numerically_verified",
    "independent_bibliographic_verification_claimed": true,
    "verification_scope": "Exact printed coefficients mapped by independently labelled source axes; model adaptations are recorded separately."
  },
  "application": "Raw source coefficients are preserved. Average each matrix over its L-k pairs, subtract the M1 mean and add the M3 and M4 means, then standardize the combined empirical neighbour component before applying its configured component weight. The internal coefficients -1,+1,+1 fix the relative numerical scaling of heterogeneous source quantities; the result is a comparative descriptor. Nacar's hydrogen-bonded n,n+4 enrichments are reused empirically at k=1, with greater enrichment lowering the minimized score. A zero M1 source value contributes zero to its unstandardized sum.",
  "matrices": {
    "M1": {
      "resource": "Code/core/resources/helix_pairs_prop.txt",
      "sha256": "266410b1335e1de1341e39e031ecd23054e174d3017322d51be1bb20c4e19684",
      "shape": [
        20,
        20
      ],
      "sequence_separation": 1,
      "source_sequence_separation": 4,
      "row_residues": [
        "A",
        "R",
        "N",
        "D",
        "C",
        "Q",
        "E",
        "G",
        "H",
        "I",
        "L",
        "K",
        "M",
        "F",
        "P",
        "S",
        "T",
        "W",
        "Y",
        "V"
      ],
      "column_residues": [
        "A",
        "R",
        "N",
        "D",
        "C",
        "Q",
        "E",
        "G",
        "H",
        "I",
        "L",
        "K",
        "M",
        "F",
        "P",
        "S",
        "T",
        "W",
        "Y",
        "V"
      ],
      "indexing": "row = residue at i; column = residue at i+k",
      "numeric_tokens": [
        [
          "2.734",
          "1.724",
          "0.817",
          "0.721",
          "1.221",
          "1.524",
          "1.326",
          "0.764",
          "1.114",
          "1.251",
          "1.782",
          "1.316",
          "1.637",
          "1.301",
          "0.000",
          "1.036",
          "0.799",
          "1.218",
          "1.329",
          "1.107"
        ],
        [
          "1.648",
          "1.466",
          "0.886",
          "1.197",
          "0.697",
          "1.593",
          "2.216",
          "0.517",
          "0.902",
          "0.983",
          "1.404",
          "1.005",
          "1.248",
          "0.870",
          "0.000",
          "0.799",
          "0.771",
          "1.003",
          "0.876",
          "0.728"
        ],
        [
          "1.224",
          "1.013",
          "0.882",
          "0.669",
          "0.873",
          "1.329",
          "1.066",
          "0.338",
          "0.663",
          "0.935",
          "1.075",
          "1.076",
          "1.138",
          "0.822",
          "0.000",
          "0.741",
          "0.689",
          "0.981",
          "0.841",
          "0.699"
        ],
        [
          "1.769",
          "1.804",
          "0.976",
          "0.729",
          "0.775",
          "1.557",
          "1.292",
          "0.389",
          "0.820",
          "0.927",
          "1.201",
          "1.615",
          "1.325",
          "0.988",
          "0.000",
          "0.859",
          "0.815",
          "1.127",
          "0.882",
          "0.756"
        ],
        [
          "1.448",
          "0.893",
          "0.644",
          "0.445",
          "1.800",
          "0.724",
          "0.696",
          "0.486",
          "0.855",
          "1.051",
          "1.480",
          "0.716",
          "1.575",
          "1.057",
          "0.000",
          "0.688",
          "0.558",
          "1.276",
          "0.998",
          "0.814"
        ],
        [
          "1.777",
          "1.483",
          "1.433",
          "1.954",
          "0.822",
          "1.943",
          "2.046",
          "0.526",
          "0.980",
          "1.045",
          "1.429",
          "1.428",
          "1.462",
          "1.087",
          "0.000",
          "1.012",
          "0.906",
          "1.382",
          "0.974",
          "0.704"
        ],
        [
          "1.900",
          "2.523",
          "1.460",
          "0.873",
          "0.794",
          "2.144",
          "1.806",
          "0.501",
          "1.146",
          "1.063",
          "1.451",
          "2.490",
          "1.315",
          "1.015",
          "0.000",
          "1.074",
          "0.914",
          "1.141",
          "0.967",
          "0.763"
        ],
        [
          "1.155",
          "0.770",
          "0.370",
          "0.386",
          "0.606",
          "0.602",
          "0.512",
          "0.370",
          "0.453",
          "0.550",
          "0.825",
          "0.524",
          "0.819",
          "0.590",
          "0.000",
          "0.507",
          "0.457",
          "0.577",
          "0.551",
          "0.514"
        ],
        [
          "1.238",
          "1.107",
          "0.627",
          "0.570",
          "1.088",
          "1.148",
          "0.900",
          "0.365",
          "0.913",
          "1.017",
          "1.264",
          "0.881",
          "1.403",
          "0.749",
          "0.000",
          "0.676",
          "0.736",
          "0.885",
          "0.701",
          "0.994"
        ],
        [
          "1.275",
          "1.117",
          "0.908",
          "0.423",
          "1.640",
          "1.109",
          "0.856",
          "0.432",
          "0.947",
          "1.690",
          "1.946",
          "1.228",
          "1.731",
          "1.311",
          "0.000",
          "0.619",
          "0.753",
          "0.988",
          "1.186",
          "1.167"
        ],
        [
          "1.575",
          "1.374",
          "0.761",
          "0.519",
          "1.705",
          "1.250",
          "1.008",
          "0.495",
          "1.201",
          "1.690",
          "2.268",
          "1.200",
          "1.909",
          "1.496",
          "0.000",
          "0.766",
          "0.778",
          "1.175",
          "1.501",
          "1.238"
        ],
        [
          "1.297",
          "1.016",
          "0.957",
          "1.551",
          "0.566",
          "1.545",
          "2.264",
          "0.381",
          "0.724",
          "0.928",
          "1.077",
          "1.465",
          "1.061",
          "0.817",
          "0.000",
          "0.787",
          "0.692",
          "0.751",
          "0.865",
          "0.553"
        ],
        [
          "1.580",
          "1.244",
          "0.996",
          "0.542",
          "1.795",
          "1.237",
          "0.994",
          "0.569",
          "1.206",
          "1.719",
          "2.031",
          "1.191",
          "2.878",
          "1.571",
          "0.000",
          "0.756",
          "0.752",
          "1.281",
          "1.429",
          "1.197"
        ],
        [
          "1.143",
          "0.918",
          "0.688",
          "0.335",
          "1.884",
          "0.977",
          "0.644",
          "0.343",
          "1.089",
          "1.165",
          "1.637",
          "0.860",
          "1.844",
          "1.328",
          "0.000",
          "0.625",
          "0.682",
          "1.132",
          "1.391",
          "1.283"
        ],
        [
          "1.276",
          "1.000",
          "0.421",
          "0.410",
          "0.405",
          "0.986",
          "0.855",
          "0.238",
          "0.492",
          "0.531",
          "0.726",
          "0.898",
          "0.673",
          "0.516",
          "0.000",
          "0.442",
          "0.398",
          "0.559",
          "0.486",
          "0.471"
        ],
        [
          "1.484",
          "1.244",
          "0.839",
          "0.632",
          "0.888",
          "1.303",
          "0.945",
          "0.439",
          "0.845",
          "1.010",
          "1.211",
          "1.216",
          "1.324",
          "1.019",
          "0.000",
          "0.804",
          "0.716",
          "0.960",
          "0.876",
          "0.712"
        ],
        [
          "1.297",
          "1.192",
          "0.865",
          "0.536",
          "1.036",
          "1.153",
          "0.863",
          "0.384",
          "0.821",
          "1.332",
          "1.598",
          "0.989",
          "1.513",
          "0.999",
          "0.000",
          "0.579",
          "0.653",
          "0.983",
          "0.875",
          "0.995"
        ],
        [
          "1.342",
          "1.244",
          "1.046",
          "0.419",
          "1.803",
          "1.496",
          "0.977",
          "0.447",
          "1.246",
          "1.181",
          "1.434",
          "1.133",
          "1.704",
          "1.309",
          "0.000",
          "0.777",
          "0.819",
          "1.328",
          "1.197",
          "1.053"
        ],
        [
          "1.069",
          "1.206",
          "0.794",
          "0.338",
          "1.393",
          "1.135",
          "0.730",
          "0.361",
          "1.196",
          "1.162",
          "1.526",
          "1.362",
          "1.603",
          "1.024",
          "0.000",
          "0.636",
          "0.671",
          "0.899",
          "1.074",
          "1.072"
        ],
        [
          "1.197",
          "1.063",
          "0.699",
          "0.356",
          "1.322",
          "0.924",
          "0.783",
          "0.338",
          "0.820",
          "1.386",
          "1.793",
          "1.054",
          "1.615",
          "1.004",
          "0.000",
          "0.563",
          "0.692",
          "0.874",
          "0.952",
          "1.062"
        ]
      ],
      "units_of_source_values": "dimensionless Po/Pr relative propensity",
      "internal_scoring_coefficient": -1.0,
      "primary_reference": {
        "authors": "Nacar C",
        "title": "Propensities of Amino Acid Pairings in Secondary Structure of Globular Proteins",
        "journal": "Protein Journal",
        "year": 2020,
        "volume": 39,
        "pages": "21–32",
        "doi": "10.1007/s10930-020-09880-6",
        "location": "Figure 3, printed page 25",
        "source_pdf_sha256": "e91d4ce59533ec25e820a5b505a1f5f674cab68a043a810b3408e9f696b156d4"
      },
      "source_mapping": "transpose",
      "source_axes": {
        "rows": "j, later residue at n+4 (amide hydrogen-bond donor)",
        "columns": "i, earlier residue at n (carbonyl hydrogen-bond acceptor)"
      },
      "model_adaptation": "The hydrogen-bonded n,n+4 table is reused as an empirical adjacent-residue (i,i+1) term; this is not an adjacent-pair propensity dataset.",
      "missing_value_policy": null,
      "verification": {
        "source_doi": "10.1007/s10930-020-09880-6",
        "source_location": "Figure 3, printed page 25",
        "source_mapping": "transpose",
        "source_separation": 4,
        "runtime_separation": 1,
        "source_csv_sha256": "3bf59ecde0adad6e4d9c235e3215a07af863054c9e5f23a362a5cc908c40fa34",
        "runtime_sha256": "266410b1335e1de1341e39e031ecd23054e174d3017322d51be1bb20c4e19684",
        "published_cells": 400,
        "published_cells_matching": 400,
        "published_cell_differences": [],
        "model_zero_extension_cells": 0,
        "model_zero_extension_errors": [],
        "verified": true
      }
    },
    "M3": {
      "resource": "Code/core/resources/helix_sd_i_3.txt",
      "sha256": "ac0fcc7c17ffeaeea6664906b5473c1c9ddd2f2145d0d75626e674b7eb0505c5",
      "shape": [
        20,
        20
      ],
      "sequence_separation": 3,
      "source_sequence_separation": 3,
      "row_residues": [
        "A",
        "G",
        "S",
        "T",
        "N",
        "D",
        "Q",
        "E",
        "H",
        "K",
        "R",
        "Y",
        "F",
        "W",
        "V",
        "I",
        "M",
        "L",
        "C",
        "P"
      ],
      "column_residues": [
        "A",
        "G",
        "S",
        "T",
        "N",
        "D",
        "Q",
        "E",
        "H",
        "K",
        "R",
        "Y",
        "F",
        "W",
        "V",
        "I",
        "M",
        "L",
        "C",
        "P"
      ],
      "indexing": "row = residue at i; column = residue at i+k",
      "numeric_tokens": [
        [
          "0.000",
          "0.000",
          "0.050",
          "-0.050",
          "-0.050",
          "-0.050",
          "-0.050",
          "-0.150",
          "-0.150",
          "-0.150",
          "-0.150",
          "-0.130",
          "-0.130",
          "-0.130",
          "-0.050",
          "-0.150",
          "-0.150",
          "-0.250",
          "0.000",
          "0.000"
        ],
        [
          "0.200",
          "0.400",
          "0.600",
          "0.600",
          "0.600",
          "0.600",
          "0.000",
          "0.000",
          "0.020",
          "0.000",
          "0.000",
          "0.050",
          "0.050",
          "0.050",
          "0.000",
          "0.000",
          "0.000",
          "0.000",
          "0.000",
          "0.000"
        ],
        [
          "0.150",
          "0.400",
          "0.400",
          "0.400",
          "0.600",
          "0.600",
          "0.000",
          "0.000",
          "0.020",
          "0.000",
          "0.000",
          "0.050",
          "0.050",
          "0.050",
          "0.000",
          "0.000",
          "0.000",
          "0.000",
          "0.000",
          "0.000"
        ],
        [
          "0.150",
          "0.400",
          "0.400",
          "0.400",
          "0.600",
          "0.600",
          "0.000",
          "0.000",
          "0.020",
          "0.000",
          "0.000",
          "0.050",
          "0.050",
          "0.050",
          "0.000",
          "0.000",
          "0.000",
          "0.000",
          "0.000",
          "0.000"
        ],
        [
          "0.150",
          "0.400",
          "0.600",
          "0.600",
          "0.600",
          "0.600",
          "0.000",
          "0.000",
          "0.020",
          "0.000",
          "0.000",
          "0.050",
          "0.050",
          "0.050",
          "0.000",
          "0.000",
          "0.000",
          "0.000",
          "0.000",
          "0.000"
        ],
        [
          "0.150",
          "0.400",
          "0.600",
          "0.600",
          "0.600",
          "0.300",
          "0.000",
          "0.300",
          "-0.100",
          "-0.200",
          "-0.200",
          "0.050",
          "0.050",
          "0.050",
          "0.000",
          "0.000",
          "0.000",
          "0.000",
          "0.000",
          "0.000"
        ],
        [
          "-0.000",
          "-0.050",
          "0.050",
          "-0.050",
          "-0.050",
          "-0.050",
          "0.000",
          "-0.100",
          "-0.050",
          "-0.100",
          "-0.100",
          "-0.200",
          "-0.200",
          "-0.200",
          "-0.150",
          "-0.150",
          "-0.150",
          "-0.150",
          "0.000",
          "0.000"
        ],
        [
          "-0.000",
          "-0.050",
          "0.050",
          "-0.050",
          "-0.050",
          "0.300",
          "-0.140",
          "0.300",
          "-0.100",
          "-0.150",
          "-0.150",
          "-0.150",
          "-0.150",
          "-0.150",
          "-0.100",
          "-0.100",
          "-0.100",
          "-0.100",
          "0.000",
          "0.000"
        ],
        [
          "0.000",
          "0.020",
          "0.000",
          "0.000",
          "0.000",
          "0.000",
          "0.000",
          "-0.200",
          "0.100",
          "0.150",
          "0.150",
          "-0.250",
          "-0.200",
          "-0.300",
          "-0.110",
          "-0.110",
          "-0.110",
          "-0.110",
          "0.000",
          "0.000"
        ],
        [
          "0.000",
          "0.000",
          "0.000",
          "0.000",
          "0.000",
          "0.200",
          "0.000",
          "0.200",
          "0.200",
          "0.300",
          "0.300",
          "0.000",
          "0.000",
          "0.000",
          "0.000",
          "0.000",
          "0.000",
          "0.000",
          "0.000",
          "0.000"
        ],
        [
          "0.000",
          "0.000",
          "0.000",
          "0.000",
          "0.000",
          "0.200",
          "0.000",
          "0.200",
          "0.200",
          "0.300",
          "0.300",
          "0.000",
          "0.000",
          "0.000",
          "0.000",
          "0.000",
          "0.000",
          "0.000",
          "0.000",
          "0.000"
        ],
        [
          "0.000",
          "0.130",
          "0.130",
          "0.130",
          "0.130",
          "0.130",
          "0.000",
          "-0.310",
          "-0.250",
          "-0.310",
          "-0.310",
          "-0.200",
          "-0.200",
          "-0.200",
          "-0.250",
          "-0.250",
          "-0.250",
          "-0.250",
          "0.000",
          "0.000"
        ],
        [
          "0.000",
          "0.130",
          "0.130",
          "0.130",
          "0.130",
          "0.130",
          "0.000",
          "-0.310",
          "-0.250",
          "-0.310",
          "-0.310",
          "-0.200",
          "-0.200",
          "-0.200",
          "-0.250",
          "-0.250",
          "-0.250",
          "-0.250",
          "0.000",
          "0.000"
        ],
        [
          "0.000",
          "0.130",
          "0.130",
          "0.130",
          "0.130",
          "0.130",
          "0.000",
          "-0.310",
          "-0.250",
          "-0.310",
          "-0.310",
          "-0.200",
          "-0.200",
          "-0.200",
          "-0.250",
          "-0.250",
          "-0.250",
          "-0.250",
          "0.000",
          "0.000"
        ],
        [
          "0.100",
          "0.000",
          "-0.000",
          "0.000",
          "0.000",
          "0.000",
          "-0.150",
          "-0.150",
          "-0.350",
          "-0.150",
          "-0.150",
          "-0.450",
          "-0.450",
          "-0.450",
          "-0.350",
          "-0.350",
          "-0.350",
          "-0.350",
          "0.000",
          "0.000"
        ],
        [
          "0.100",
          "0.000",
          "-0.000",
          "0.000",
          "0.000",
          "0.000",
          "-0.150",
          "-0.150",
          "-0.350",
          "-0.150",
          "-0.150",
          "-0.450",
          "-0.450",
          "-0.450",
          "-0.350",
          "-0.350",
          "-0.350",
          "-0.350",
          "0.000",
          "0.000"
        ],
        [
          "0.100",
          "0.000",
          "-0.000",
          "0.000",
          "0.000",
          "0.000",
          "-0.150",
          "-0.150",
          "-0.300",
          "-0.150",
          "-0.150",
          "-0.450",
          "-0.450",
          "-0.450",
          "-0.350",
          "-0.350",
          "-0.350",
          "-0.350",
          "0.000",
          "0.000"
        ],
        [
          "0.100",
          "0.000",
          "-0.000",
          "0.000",
          "0.000",
          "0.000",
          "-0.150",
          "-0.150",
          "-0.350",
          "-0.150",
          "-0.150",
          "-0.450",
          "-0.450",
          "-0.450",
          "-0.350",
          "-0.350",
          "-0.350",
          "-0.350",
          "0.000",
          "0.000"
        ],
        [
          "0.000",
          "0.000",
          "0.000",
          "0.000",
          "0.000",
          "0.000",
          "0.000",
          "0.000",
          "0.000",
          "0.000",
          "0.000",
          "0.000",
          "0.000",
          "0.000",
          "0.000",
          "0.000",
          "0.000",
          "0.000",
          "0.000",
          "0.000"
        ],
        [
          "0.000",
          "0.000",
          "0.000",
          "0.000",
          "0.000",
          "0.000",
          "0.000",
          "0.000",
          "0.000",
          "0.000",
          "0.000",
          "0.000",
          "0.000",
          "0.000",
          "0.000",
          "0.000",
          "0.000",
          "0.000",
          "0.000",
          "0.000"
        ]
      ],
      "units_of_source_values": "kcal/mol",
      "internal_scoring_coefficient": 1.0,
      "primary_reference": {
        "authors": "Muñoz V; Serrano L",
        "title": "Elucidating the folding problem of helical peptides using empirical parameters",
        "journal": "Nature Structural Biology",
        "year": 1994,
        "volume": 1,
        "pages": "399–409",
        "doi": "10.1038/nsb0694-399",
        "location": "Table 2, printed page 403, i,i+3 entries",
        "source_pdf_sha256": "5fadfa7b6ccb374f9cb8778b71dfc08a20c227fe34d02f8787aba7dc0d406ee5"
      },
      "source_mapping": "by_labels",
      "source_axes": {
        "rows": "residue i",
        "columns": "residue i+3"
      },
      "model_adaptation": null,
      "missing_value_policy": "Zero contribution for any pair containing C or P; this 76-cell extension is a model convention, not published interaction data.",
      "verification": {
        "source_doi": "10.1038/nsb0694-399",
        "source_location": "Table 2, printed page 403, i,i+3 entries",
        "source_mapping": "by_labels",
        "source_separation": 3,
        "runtime_separation": 3,
        "source_csv_sha256": "a0bbede9e717fa93a76f97c448acce49df99d826866cedb84f3beb2754b9208b",
        "runtime_sha256": "ac0fcc7c17ffeaeea6664906b5473c1c9ddd2f2145d0d75626e674b7eb0505c5",
        "published_cells": 324,
        "published_cells_matching": 324,
        "published_cell_differences": [],
        "model_zero_extension_cells": 76,
        "model_zero_extension_errors": [],
        "verified": true
      }
    },
    "M4": {
      "resource": "Code/core/resources/helix_sd_i_4.txt",
      "sha256": "492bb545cc304bd51a417ad7ffa4e9cac6babf8cf4b256a828406551ccab4897",
      "shape": [
        20,
        20
      ],
      "sequence_separation": 4,
      "source_sequence_separation": 4,
      "row_residues": [
        "A",
        "G",
        "S",
        "T",
        "N",
        "D",
        "Q",
        "E",
        "H",
        "K",
        "R",
        "Y",
        "F",
        "W",
        "V",
        "I",
        "M",
        "L",
        "C",
        "P"
      ],
      "column_residues": [
        "A",
        "G",
        "S",
        "T",
        "N",
        "D",
        "Q",
        "E",
        "H",
        "K",
        "R",
        "Y",
        "F",
        "W",
        "V",
        "I",
        "M",
        "L",
        "C",
        "P"
      ],
      "indexing": "row = residue at i; column = residue at i+k",
      "numeric_tokens": [
        [
          "0.000",
          "0.000",
          "0.210",
          "0.210",
          "0.210",
          "0.210",
          "0.000",
          "-0.100",
          "-0.050",
          "-0.100",
          "-0.100",
          "-0.100",
          "-0.100",
          "-0.100",
          "-0.050",
          "-0.100",
          "-0.100",
          "-0.200",
          "0.000",
          "0.000"
        ],
        [
          "0.300",
          "0.600",
          "0.600",
          "0.600",
          "0.600",
          "0.600",
          "-0.070",
          "-0.070",
          "0.000",
          "0.100",
          "0.100",
          "0.170",
          "0.170",
          "0.170",
          "0.400",
          "0.400",
          "0.400",
          "0.400",
          "0.000",
          "0.000"
        ],
        [
          "0.100",
          "0.600",
          "0.600",
          "0.600",
          "0.600",
          "0.600",
          "-0.100",
          "-0.100",
          "-0.050",
          "-0.100",
          "-0.100",
          "0.170",
          "0.170",
          "0.170",
          "0.400",
          "0.400",
          "0.400",
          "0.400",
          "0.000",
          "0.000"
        ],
        [
          "0.100",
          "0.600",
          "0.600",
          "0.600",
          "0.600",
          "0.600",
          "-0.100",
          "-0.100",
          "-0.050",
          "-0.100",
          "-0.100",
          "0.170",
          "0.170",
          "0.170",
          "0.400",
          "0.400",
          "0.400",
          "0.400",
          "0.000",
          "0.000"
        ],
        [
          "0.100",
          "0.600",
          "0.600",
          "0.600",
          "0.600",
          "0.600",
          "-0.100",
          "-0.100",
          "-0.050",
          "-0.100",
          "-0.100",
          "0.170",
          "0.170",
          "0.170",
          "0.400",
          "0.400",
          "0.400",
          "0.400",
          "0.000",
          "0.000"
        ],
        [
          "0.100",
          "0.600",
          "0.600",
          "0.600",
          "0.600",
          "0.600",
          "0.000",
          "0.000",
          "-0.200",
          "-0.320",
          "-0.400",
          "0.170",
          "0.170",
          "0.170",
          "0.400",
          "0.400",
          "0.400",
          "0.400",
          "0.000",
          "0.000"
        ],
        [
          "-0.000",
          "0.000",
          "0.000",
          "0.000",
          "0.000",
          "-0.350",
          "0.000",
          "-0.100",
          "-0.150",
          "-0.250",
          "-0.300",
          "-0.260",
          "-0.260",
          "-0.260",
          "-0.050",
          "-0.050",
          "-0.050",
          "-0.050",
          "0.000",
          "0.000"
        ],
        [
          "-0.000",
          "0.020",
          "0.000",
          "0.000",
          "0.000",
          "0.000",
          "0.000",
          "0.000",
          "-0.300",
          "-0.420",
          "-0.500",
          "-0.100",
          "-0.100",
          "-0.100",
          "0.000",
          "0.000",
          "0.000",
          "0.000",
          "0.000",
          "0.000"
        ],
        [
          "0.000",
          "0.000",
          "0.000",
          "0.000",
          "0.000",
          "0.000",
          "0.000",
          "0.100",
          "0.100",
          "0.150",
          "0.150",
          "-0.250",
          "-0.200",
          "-0.300",
          "-0.107",
          "-0.107",
          "-0.107",
          "-0.107",
          "0.000",
          "0.000"
        ],
        [
          "0.000",
          "0.020",
          "0.000",
          "0.000",
          "0.000",
          "0.150",
          "0.000",
          "0.100",
          "0.200",
          "0.300",
          "0.300",
          "-0.200",
          "-0.200",
          "-0.200",
          "-0.150",
          "-0.150",
          "-0.150",
          "-0.150",
          "0.000",
          "0.000"
        ],
        [
          "0.000",
          "0.020",
          "0.000",
          "0.000",
          "0.000",
          "0.150",
          "0.000",
          "0.100",
          "0.200",
          "0.300",
          "0.300",
          "-0.200",
          "-0.200",
          "-0.200",
          "-0.150",
          "-0.150",
          "-0.150",
          "-0.150",
          "0.000",
          "0.000"
        ],
        [
          "0.000",
          "0.320",
          "0.320",
          "0.320",
          "0.320",
          "0.320",
          "0.000",
          "0.000",
          "-0.850",
          "0.000",
          "0.000",
          "-0.500",
          "-0.500",
          "-0.500",
          "-0.300",
          "-0.300",
          "-0.300",
          "-0.300",
          "0.000",
          "0.000"
        ],
        [
          "0.000",
          "0.320",
          "0.320",
          "0.320",
          "0.320",
          "0.320",
          "0.000",
          "0.000",
          "-0.800",
          "0.000",
          "0.000",
          "-0.500",
          "-0.500",
          "-0.500",
          "-0.300",
          "-0.300",
          "-0.300",
          "-0.300",
          "0.000",
          "0.000"
        ],
        [
          "0.000",
          "0.320",
          "0.320",
          "0.320",
          "0.320",
          "0.320",
          "0.000",
          "0.000",
          "-0.900",
          "0.000",
          "0.000",
          "-0.500",
          "-0.500",
          "-0.500",
          "-0.300",
          "-0.300",
          "-0.300",
          "-0.300",
          "0.000",
          "0.000"
        ],
        [
          "0.100",
          "0.000",
          "1.100",
          "1.100",
          "1.100",
          "1.100",
          "-0.080",
          "-0.080",
          "-0.100",
          "-0.080",
          "-0.080",
          "0.000",
          "0.000",
          "0.000",
          "-0.450",
          "-0.450",
          "-0.450",
          "-0.450",
          "0.000",
          "0.000"
        ],
        [
          "0.100",
          "0.000",
          "1.100",
          "1.100",
          "1.100",
          "1.100",
          "-0.080",
          "-0.080",
          "-0.100",
          "-0.080",
          "-0.080",
          "0.000",
          "0.000",
          "0.000",
          "-0.450",
          "-0.450",
          "-0.450",
          "-0.450",
          "0.000",
          "0.000"
        ],
        [
          "0.100",
          "0.000",
          "1.100",
          "1.100",
          "1.100",
          "1.100",
          "-0.080",
          "-0.080",
          "-0.100",
          "-0.080",
          "-0.080",
          "0.000",
          "0.000",
          "0.000",
          "-0.450",
          "-0.450",
          "-0.450",
          "-0.450",
          "0.000",
          "0.000"
        ],
        [
          "0.100",
          "0.000",
          "1.100",
          "1.100",
          "1.100",
          "1.100",
          "-0.080",
          "-0.080",
          "-0.100",
          "-0.080",
          "-0.080",
          "0.000",
          "0.000",
          "0.000",
          "-0.450",
          "-0.450",
          "-0.450",
          "-0.450",
          "0.000",
          "0.000"
        ],
        [
          "0.000",
          "0.000",
          "0.000",
          "0.000",
          "0.000",
          "0.000",
          "0.000",
          "0.000",
          "0.000",
          "0.000",
          "0.000",
          "0.000",
          "0.000",
          "0.000",
          "0.000",
          "0.000",
          "0.000",
          "0.000",
          "0.000",
          "0.000"
        ],
        [
          "0.000",
          "0.000",
          "0.000",
          "0.000",
          "0.000",
          "0.000",
          "0.000",
          "0.000",
          "0.000",
          "0.000",
          "0.000",
          "0.000",
          "0.000",
          "0.000",
          "0.000",
          "0.000",
          "0.000",
          "0.000",
          "0.000",
          "0.000"
        ]
      ],
      "units_of_source_values": "kcal/mol",
      "internal_scoring_coefficient": 1.0,
      "primary_reference": {
        "authors": "Muñoz V; Serrano L",
        "title": "Elucidating the folding problem of helical peptides using empirical parameters",
        "journal": "Nature Structural Biology",
        "year": 1994,
        "volume": 1,
        "pages": "399–409",
        "doi": "10.1038/nsb0694-399",
        "location": "Table 2, printed page 403, i,i+4 entries",
        "source_pdf_sha256": "5fadfa7b6ccb374f9cb8778b71dfc08a20c227fe34d02f8787aba7dc0d406ee5"
      },
      "source_mapping": "by_labels",
      "source_axes": {
        "rows": "residue i",
        "columns": "residue i+4"
      },
      "model_adaptation": null,
      "missing_value_policy": "Zero contribution for any pair containing C or P; this 76-cell extension is a model convention, not published interaction data.",
      "verification": {
        "source_doi": "10.1038/nsb0694-399",
        "source_location": "Table 2, printed page 403, i,i+4 entries",
        "source_mapping": "by_labels",
        "source_separation": 4,
        "runtime_separation": 4,
        "source_csv_sha256": "c3f37802ddd8eab72062cf347883f26fe0608881e5f3da3b30b1a74aad030e8b",
        "runtime_sha256": "492bb545cc304bd51a417ad7ffa4e9cac6babf8cf4b256a828406551ccab4897",
        "published_cells": 324,
        "published_cells_matching": 324,
        "published_cell_differences": [],
        "model_zero_extension_cells": 76,
        "model_zero_extension_errors": [],
        "verified": true
      }
    }
  },
  "verification_tool": {
    "file": "tools/verify_parameter_sources.py",
    "sha256": "a0bcd73c10d2cd0ab3a0c2fc0151667deef98759356ceab258a76e817b6a5b6b"
  },
  "source_metadata_sha256": "3e8e36fdf9b99b10b0577d300e274d0dd77bb808483dc2e27eab7cb033d533ea",
  "export_runtime": {
    "python": "3.12.8",
    "reportlab": "4.4.9"
  },
  "table_export": {
    "file": "results_rc6/parameter_tables.pdf",
    "sha256": "6e9b24f1d9d46c0e0b27e6b63106ec6b02b9ffd1f4c72cae47ce38074520edd3",
    "numeric_tokens": 1200,
    "published_coefficients": 1048,
    "zero_extension_coefficients": 152
  },
  "computation_status": "Parameter records identify this corrected software revision. Reported numerical outputs must be obtained from a separate study of the same commit and table hashes."
}
```
