## Additional file 2. Computational evaluation, inputs and results for "Helix Design Studio: designing antimicrobial peptide candidates for membrane environments": probe_sequences.json

```
{
  "description": "Hand-specified synthetic demonstration inputs; no biological activity is asserted.",
  "sequences": {
    "probe_acidic": "LEELLELLEELLELLEELLE",
    "probe_amphiphilic": "LKKLLKLLKKLLKLLKKLLK",
    "probe_hydrophobic": "LLLLLLLLLLLLLLLLLLLL"
  }
}
```
