## Additional file 2. Computational evaluation, inputs and results for "Helix Design Studio: designing antimicrobial peptide candidates for membrane environments": python_tests.log

```
test_larger_m1_propensity_lowers_raw_and_standardized_score (test_neighbor_scoring.NeighborScoringTests.test_larger_m1_propensity_lowers_raw_and_standardized_score) ... ok
test_m3_m4_keep_their_favorable_negative_contributions (test_neighbor_scoring.NeighborScoringTests.test_m3_m4_keep_their_favorable_negative_contributions) ... ok
test_previous_positive_m1_cache_is_not_reused (test_neighbor_scoring.NeighborScoringTests.test_previous_positive_m1_cache_is_not_reused) ... ok
test_scoring_convention_changes_public_and_matrix_fingerprints (test_neighbor_scoring.NeighborScoringTests.test_scoring_convention_changes_public_and_matrix_fingerprints) ... ok
test_zero_source_entry_gives_no_m1_reward (test_neighbor_scoring.NeighborScoringTests.test_zero_source_entry_gives_no_m1_reward) ... ok
test_a_nonzero_model_extension_is_not_counted_as_published_data (test_parameter_sources.PublishedParameterTests.test_a_nonzero_model_extension_is_not_counted_as_published_data) ... ok
test_a_wrong_published_cell_is_reported (test_parameter_sources.PublishedParameterTests.test_a_wrong_published_cell_is_reported) ... ok
test_all_published_cells_and_model_extensions (test_parameter_sources.PublishedParameterTests.test_all_published_cells_and_model_extensions) ... ok
test_munoz_distinct_row_column_orders_and_m4_values (test_parameter_sources.PublishedParameterTests.test_munoz_distinct_row_column_orders_and_m4_values) ... ok
test_nacar_sequence_direction_and_proline_donor (test_parameter_sources.PublishedParameterTests.test_nacar_sequence_direction_and_proline_donor) ... ok
<runtime>/lib/python3.12/site-packages/fastapi/testclient.py:1: StarletteDeprecationWarning: Using `httpx` with `starlette.testclient` is deprecated; install `httpx2` instead.
  from starlette.testclient import TestClient as TestClient  # noqa
test_aligned_search_handles_vanishing_moment_and_homogeneous_media (test_smoke.WebSmokeTests.test_aligned_search_handles_vanishing_moment_and_homogeneous_media) ... ok
test_busy_server_and_time_limit (test_smoke.WebSmokeTests.test_busy_server_and_time_limit) ... ok
test_calibration_honours_cancellation (test_smoke.WebSmokeTests.test_calibration_honours_cancellation) ... ok
test_comparison_and_cross_design (test_smoke.WebSmokeTests.test_comparison_and_cross_design) ... ok
test_corrupt_calibration_cache_is_recomputed (test_smoke.WebSmokeTests.test_corrupt_calibration_cache_is_recomputed) ... Ignoring unreadable Z-score cache <runtime-cache>/helix-cache-04poxig_/zscore_stats_f64ae965856550e7bc772457345054d7de519f552c176168efe13fba7ace5896.json: Expecting ':' delimiter: line 1 column 32 (char 31)
ok
test_every_search_proposal_uses_sequence_dependent_alignment (test_smoke.WebSmokeTests.test_every_search_proposal_uses_sequence_dependent_alignment)
Observe the actual objective evaluations, not only rescoring of final candidates. ... ok
test_family_and_stream (test_smoke.WebSmokeTests.test_family_and_stream) ... ok
test_helix_neighbor_term_uses_negative_m1_and_source_energy_signs (test_smoke.WebSmokeTests.test_helix_neighbor_term_uses_negative_m1_and_source_energy_signs)
Subtract mean M1 and add mean M3/M4, retaining the published raw tables. ... ok
test_invalid_cached_sigma_is_recomputed (test_smoke.WebSmokeTests.test_invalid_cached_sigma_is_recomputed) ... Ignoring inconsistent Z-score cache <runtime-cache>/helix-cache-kxzy9qf2/zscore_stats_f64ae965856550e7bc772457345054d7de519f552c176168efe13fba7ace5896.json
Ignoring inconsistent Z-score cache <runtime-cache>/helix-cache-kxzy9qf2/zscore_stats_f64ae965856550e7bc772457345054d7de519f552c176168efe13fba7ace5896.json
ok
test_invalid_parameter_tables_are_rejected (test_smoke.WebSmokeTests.test_invalid_parameter_tables_are_rejected) ... ok
test_literature_residue_scales (test_smoke.WebSmokeTests.test_literature_residue_scales)
Fauchère–Pliska (1983) hydrophobicities and Pace–Scholtz (1998) helix propensities. ... ok
test_neighbor_tables_are_indexed_by_residue_label (test_smoke.WebSmokeTests.test_neighbor_tables_are_indexed_by_residue_label)
Entries are looked up by residue label (row: residue i, column: residue i+k). ... ok
test_non_finite_numbers_are_rejected (test_smoke.WebSmokeTests.test_non_finite_numbers_are_rejected) ... ok
test_page_assets_and_health (test_smoke.WebSmokeTests.test_page_assets_and_health) ... ok
test_pairwise_term_counts_contacts_up_to_i_plus_4 (test_smoke.WebSmokeTests.test_pairwise_term_counts_contacts_up_to_i_plus_4) ... ok
test_parameter_tables_have_unique_residue_labels (test_smoke.WebSmokeTests.test_parameter_tables_have_unique_residue_labels) ... ok
test_pdb_export (test_smoke.WebSmokeTests.test_pdb_export) ... ok
test_penetration_scan (test_smoke.WebSmokeTests.test_penetration_scan) ... ok
test_random_sequences_are_not_favored_by_phase_alignment (test_smoke.WebSmokeTests.test_random_sequences_are_not_favored_by_phase_alignment)
Query, calibration decoys and reference sequences share the same orientation rule. ... ok
test_raw_terms_do_not_depend_on_alphabet_order (test_smoke.WebSmokeTests.test_raw_terms_do_not_depend_on_alphabet_order)
The same chemical sequence has the same raw terms for any alphabet order. ... ok
test_request_limits (test_smoke.WebSmokeTests.test_request_limits) ... ok
test_request_size_and_security_headers (test_smoke.WebSmokeTests.test_request_size_and_security_headers) ... ok
test_results_include_provenance (test_smoke.WebSmokeTests.test_results_include_provenance) ... ok
test_score_and_reproducibility (test_smoke.WebSmokeTests.test_score_and_reproducibility) ... ok
test_search_and_score_share_oriented_calibration_and_reference (test_smoke.WebSmokeTests.test_search_and_score_share_oriented_calibration_and_reference)
The search is calibrated with independently aligned decoys, not fixed-phase decoys. ... ok
test_single_design (test_smoke.WebSmokeTests.test_single_design) ... ok
test_specificity_and_stream (test_smoke.WebSmokeTests.test_specificity_and_stream) ... ok
test_specificity_keys_include_orientation_rule_for_partial_sectors (test_smoke.WebSmokeTests.test_specificity_keys_include_orientation_rule_for_partial_sectors)
An explicitly overridden homogeneous preset remains fixed-phase, unlike an interface. ... ok
test_stream_candidates_include_provenance (test_smoke.WebSmokeTests.test_stream_candidates_include_provenance) ... ok
test_stream_disconnect_releases_calculation_slot (test_smoke.WebSmokeTests.test_stream_disconnect_releases_calculation_slot)
A real server: closing a stream must stop the calculation and free its slot. ... ok
test_usage_logging_disabled (test_smoke.WebSmokeTests.test_usage_logging_disabled) ... ok
test_usage_logging_enabled (test_smoke.WebSmokeTests.test_usage_logging_enabled)
Logging is configured at import time, so it is exercised in a fresh interpreter. ... ok
test_workflows_report_consistent_energies (test_smoke.WebSmokeTests.test_workflows_report_consistent_energies)
All four design workflows optimize exactly the scores displayed and exported. ... ok
test_progress_objective_belongs_to_selected_penalized_best (test_specificity_progress.SpecificityProgressTests.test_progress_objective_belongs_to_selected_penalized_best) ... ok
test_control_restores_state_after_an_interrupted_calculation (test_table1_conventions.TableOneConventionTests.test_control_restores_state_after_an_interrupted_calculation) ... ok
test_current_and_positive_control_are_explicit_and_restore_state (test_table1_conventions.TableOneConventionTests.test_current_and_positive_control_are_explicit_and_restore_state) ... ok
test_negative_log_control_is_not_double_negated (test_table1_conventions.TableOneConventionTests.test_negative_log_control_is_not_double_negated) ... ok
test_negative_log_source_zeros_are_rejected_without_side_effects (test_table1_conventions.TableOneConventionTests.test_negative_log_source_zeros_are_rejected_without_side_effects) ... ok

----------------------------------------------------------------------
Ran 48 tests in 2.373s

OK
```
