## Additional file 2. Computational evaluation, inputs and results for "Helix Design Studio: designing antimicrobial peptide candidates for membrane environments": reproduction_manifest.json

```
{
  "../REPRODUCE.md": "d3119eea7ca9d10ed47601251aef8640b2ca1bae23b108b724b1bfbbed76edf4",
  "../experiments/README.md": "69edee0acd6d7defca397de4d2cfcb7a2c38ce7e7a4d97e2607ce1e726d3adbe",
  "../experiments/RESULTS_NOTES.md": "72f4403d5ad2f7630ff808aea8e3e7eee0f0a69a79bcb367f3cca9ff59a63feb",
  "../experiments/audit_scoring_direction.py": "e28ceefa6ce22500e104d0207828150f45a6caeeeb5bb4550d17a7b0c3625301",
  "../experiments/compare_descriptors.py": "8a18bd9a9bbd20c25a04ee84b1692c57771d000f02040a235942b6dbf4ca709c",
  "../experiments/compare_m1_scoring.py": "1e9a39e5dc3f1c0b633790ad8d9e9c26f855f714c1a7854d1fe2998515452a22",
  "../experiments/compare_search_orientation.py": "ee39abd355eaf5c7a22c27ad4ade2b44cbfa8cc88af6ba1d39859b40d8316d0d",
  "../experiments/export_parameter_tables.py": "12ea0e3b36630d9e56c360072b0f07035f67c96cdb60b5d77ed62b87f08b6563",
  "../experiments/run_examples.py": "319462c3763e3866736a4456f056c393e45a040927af45f1ba89742437078355",
  "../experiments/runner_checks.json": "6448071e2541e351b4b10d6fd1cd9486389dfa643efb3810050db8474aaba1d3",
  "../experiments/summarize_results.py": "bb73d7e816910c28e7e084392b4b0c64425c7cc271a093dd5685326a514baa12",
  "../experiments/validate_search_alignment.py": "42e9b6092b46c3cdcf659f76468addc4c25761375d9e488796c90d279dd9b1aa",
  "../figures/FIGURE_CAPTIONS.md": "c08838c8ef8e3c33ae3aed0b0b3197e488e7d84f833fd86990a85e198bcccf32",
  "../source/build_manuscript.py": "5aa14bd9d63906b7489683ed0e02c6ecdc345c0055fc3f98eb95786114eda7b8",
  "../source/export_manuscript_figures.py": "0f0f2bc5467b6417c162cc7b088ac677745ae80fc01acb6fb5f4b0e72c425155",
  "../source/make_figures.py": "255d6e7ad569c4009c68f5b8cb662ce09915acb9cf62f4c1691226076166f113",
  "../source/make_graphical_abstract.py": "fc0709edb32f0db0afb8596fb8de2f1accb1a023079f270f01d12816eeaa3fce",
  "../source/manuscript_body.tex": "3fe67480c01e7436bc903bb9c38cfd4f5039f1546c098d0c55e5ec887088edca",
  "../source/manuscript_preamble.tex": "c9fa6d002614079dc0786a0275aafa18bf4ad156c7ce6485562c293d59b959ca",
  "../source/manuscript_references.tex": "c4798272cdfa67001fbe08db277cacd8fa3da85d38b287215af26cdf2f0cd0af",
  "../source/sn-jnl.cls": "36d0c3273a59d48dc6a9c7b080dfa1ec50dc10229d8751568d1f2e490ffa5ecc",
  "../source/transverse_alignment_figure.tex": "2eb2530dbe5fe25c80cc1358331158cb5918cb4f262190898f7bd27bfc221358",
  "calibration_statistics.json": "15f8522cd5ce635bb8ad5e7d70d646122fb4c8a5ab1511b0a6c1f058b1a0b7bb",
  "calls.json": "e95388b1d12d54f0b1019c1b4c832cde4b6d62dbded1f463c4a0b7bd55fc671c",
  "descriptor_comparison.log": "a81c36d19713d11384c8100428a5a09babe5e1bb4a72a714cca31d8b9cbc5ffa",
  "exact_search_all.csv": "84faac3a6e18c13f71f3e085e11fd2767fff543c3db0ac4c923a7d8e135780ec",
  "exact_search_annealing.csv": "63b296ae7faea3b854005aca1cf5571a38e6a53c6b1a4877aa3a2406f9b52db9",
  "exact_search_summary.json": "53a74c69457ee54bb8fe376771a24d1530488a69c280f6a8baa3d75ec10fea76",
  "examples.fasta": "c09cee22013033aca67443a3bfe9f0306a331d633f8de5fabf975f2c445f6284",
  "family_1_idealized.pdb": "ffd0d66f2acbeb5a1f7a0180e746130d3e524a1ab1ad0f3e5d160fdcbc817f35",
  "family_hamming_distances.csv": "488b3874346cc606dee8fee574730f79d930b0d3fdb3572aea898e84325055b9",
  "figure_export_manifest.json": "54703677ef128f73f514887051ff0d596a0da5c5c09532accd7f044d65fa6676",
  "frontend_tests.log": "d44a5004bd9d467ded10e84d630af2ac19763287ef1a4cce74d601f0535fc5de",
  "heliquest_comparison.json": "d1ec06e7964d6888e11a54f14f19bca3c94300212f8a5c9366f51c47b3de3ce5",
  "independent_alignment_audit.json": "2b3afda1ad9d9638d52b2c494ddf6cf5613779835b0b8cf0b05677c07be21f95",
  "m1_scoring_comparison.json": "9951eb17e1c31a6fc6b02402d72fece820b838f29fb350dbec1bca63a2a0e615",
  "manuscript_integration_checks.json": "2b7644656b14809519acba528f71d39449b28a7820c279853b9bb1b37a7a3f03",
  "metadata.json": "3c911f839ed62b2dda722bd4209b40c1d1972c41b64d70136a20cd35a32ba5ab",
  "native_design_scores.csv": "049b08e60411dc341ac9a7297c32df9fe107f13e6826577ad236076e877a99dd",
  "parameter_correction_comparison.json": "aaada667c42d5ec68640c6e6c8354b4d7b89054184cbdb5141c1b450d85b3524",
  "parameter_source_checks.json": "30efb98a035456c3c51084a3549c9cf7f077931d378d5cf913bb8fd512b236d9",
  "parameter_tables.pdf": "6e9b24f1d9d46c0e0b27e6b63106ec6b02b9ffd1f4c72cae47ce38074520edd3",
  "penetration.csv": "c1d7d9d1ede2afde00524ceddf864b77f4ab0ae07cb57b40464533b90da752c8",
  "probe_sequences.json": "4c72a742701b6ff01c6c3595dbc47976aa67ac82caef46df169a6c924d9dcf02",
  "python_tests.log": "b8af7e2f7a091cdc3bbafdb54bf1f1fa5d1594187b1d99d75180dfe7d5d2e67d",
  "reference_sampling_sensitivity.csv": "e0a1155c2141044b70495f9014c68b0f940bcbd1b271bea83612134f32cb4e1b",
  "request_templates.json": "351e635d1139a62474fe9ed18b4403c382d93e61ead6b7bebaa62ccdd70caeb6",
  "responses/comparison_native_protocol.json": "7573fe6eed1a0db5668885f013ea9998f529636aba376f228eb2b7414131e0a3",
  "responses/cross_design.json": "ff70b1cfb107b070b316d2cd75995e1e685aa2e51c527d3c45fcfe244f1f919c",
  "responses/family.json": "8c6fcece37404caec500004f0e76035f9de94d1f27a51612a61fe514e28dc3c3",
  "responses/idealized_helix.json": "4a7f4b8494648a6673d6d5910cf7103c5084acf93ff93aaa6b82980c43014052",
  "responses/penetration_native_protocol.json": "a3cca4ea3b6c29779c0aa32ac5a7f654c5b4bd9c9e039562f23736e8c63b86f9",
  "responses/score_cross_1_homogeneous_apolar.json": "f4841685202870027befa4d282dc6b312c3724796e464a5d345ea16ee49c3e72",
  "responses/score_cross_1_homogeneous_polar.json": "7930e1208db6bfbaaa15d08c6216c6daf854fe759445a2f55c24299ce1c49aa9",
  "responses/score_cross_1_interfacial_neg.json": "a48c6ceb4f058e8dceeb35bb60001abbf98ef482b894f10b98025fd045cabbf9",
  "responses/score_cross_1_interfacial_neu.json": "a6e30a9458904a322c2927ad9d3e71f01c4cb111db01aa0d8c403430d4800b16",
  "responses/score_cross_1_interfacial_pos.json": "ecb38ce0916d7f4b55cda4bcb22821bf93f863011fdfa615f0fbe0d7f003c829",
  "responses/score_family_1_homogeneous_apolar.json": "57cce315683d57cefdaa61c6871d33d6cb306c468a919d3e09ae6b44b371e4c4",
  "responses/score_family_1_homogeneous_polar.json": "5d8331c675dcffd937defafe191817bd0b89318b676aa8f037254afb007861aa",
  "responses/score_family_1_interfacial_neg.json": "0a6af5a68fa493a5ab8fa9f9522599056fc512d5d84e4fee9b26940dad427c5c",
  "responses/score_family_1_interfacial_neu.json": "3fd1f5495b17a1438c4f720141b20f4bbe673769dd7cc17947b4e8b22e7fcf9b",
  "responses/score_family_1_interfacial_pos.json": "852b20d7f93e8f81f48d541c3eaa005dc2551d76e62ba02b49e55605e13db96a",
  "responses/score_family_2_homogeneous_apolar.json": "19d6c2917f3625403c5ccf6989ddbc8bdd5401e548deaecaa2ec9c3e5369a9d2",
  "responses/score_family_2_homogeneous_polar.json": "85449e39b375f41f917d3a3207c22372e5b47efc54803d4ce18b31f19fda541c",
  "responses/score_family_2_interfacial_neg.json": "008589104c8745abf65c82c87802b8a5f2ec3211187c67a1c410e9110d0042cf",
  "responses/score_family_2_interfacial_neu.json": "a686b9bec57b1369ae6c5a9e0e7f94f733787cc326f184805185767662d97469",
  "responses/score_family_2_interfacial_pos.json": "aa332128324ad3fe312908842e556b121e42bf8e395b9e946e16944205ecf2aa",
  "responses/score_family_3_homogeneous_apolar.json": "f8eb1f26c63670c36b74cb731dad5af3d8827a242403d84980e47f122c2c0f4a",
  "responses/score_family_3_homogeneous_polar.json": "e8968b96a790cc8e47df24b0470538a0b6b48f17baf640451297eb24cc8139ba",
  "responses/score_family_3_interfacial_neg.json": "48aebed9c764be8216562a8f390ed6b7202f4f81e7f2f03b7905b042ab2be217",
  "responses/score_family_3_interfacial_neu.json": "5a004bd60c273cceb94fcc021ec8cfb6c9d39981ac4ac27d976cddb30a4d6cec",
  "responses/score_family_3_interfacial_pos.json": "fcbf2f58bb4ff8b6b8819b110bcc63a9a6683e65418d900a68ec4a88732d0795",
  "responses/score_family_4_homogeneous_apolar.json": "657f9dc3f148849ffa5d4d803d77aff60008df51740b09b113f8cdf5ad90629f",
  "responses/score_family_4_homogeneous_polar.json": "5bfea39f05632dc626b81293effe5fed2d7b9a9fe80b7895c483b601be0d03d2",
  "responses/score_family_4_interfacial_neg.json": "c5f28b59c84baef6d72cb1336d5858334658c168930b772bcb16a52df362465f",
  "responses/score_family_4_interfacial_neu.json": "ad876e6d5da59d77f7fafcc4a5a608f350f6d243daa0f19f69453db552a07d6c",
  "responses/score_family_4_interfacial_pos.json": "a83a264fada147b9a6ee7ff7bd2f494ce91dcacae06d6bc4d7a7027385f528f6",
  "responses/score_probe_acidic_homogeneous_apolar.json": "396ab8b110230c3498accb61a78257b30afdaaaa7957a76496ccc7a7e566bcbd",
  "responses/score_probe_acidic_homogeneous_polar.json": "9bd27c37dcd3e35fa2fb5e9fdc6348636fe00200316793d35128b09c86011f81",
  "responses/score_probe_acidic_interfacial_neg.json": "2e84b70a693382015d5862268bdd14e734f6a001dcd64d4e96ba2ef3b1f68e2f",
  "responses/score_probe_acidic_interfacial_neu.json": "a74463f2113d1eca744e43569b2f71c855a18d5769d7e44be7ba67ba04bb7f40",
  "responses/score_probe_acidic_interfacial_pos.json": "e0211878f8da2a79877c93fc7363420ce30f1ea64d72e14c2a57ce21f25c7ba7",
  "responses/score_probe_amphiphilic_homogeneous_apolar.json": "8bd7909f60d050bc9b57a404fbf82ab00dffc3a0b6a86e6405eada8a917a3763",
  "responses/score_probe_amphiphilic_homogeneous_polar.json": "e9ed38803df9829b498e8df01f2f2461836e7021cdf4edc7cd7181a5ef80dac3",
  "responses/score_probe_amphiphilic_interfacial_neg.json": "da0e2b7cd37d821401d80f7ebeb837005fde38ade36b8f2b3fbf550e7c80e0f5",
  "responses/score_probe_amphiphilic_interfacial_neu.json": "16bb711fd02f33c7f49a197d8dee6d75628d0f87d1d81f1989019519311a2b3c",
  "responses/score_probe_amphiphilic_interfacial_pos.json": "0b0a58a50cf74c149e3bf0a8052c952b5d36c5e4c33da63b42cf79ece17d8a1b",
  "responses/score_probe_hydrophobic_homogeneous_apolar.json": "c6faaba5a45e8e6729b88dd141a4d236df7c36f94c3c17ea9ed155d71ad719a8",
  "responses/score_probe_hydrophobic_homogeneous_polar.json": "fdf4656cb3ddf7fa8febc6786848842ba7f443ee11050d77b185a85f08f5107b",
  "responses/score_probe_hydrophobic_interfacial_neg.json": "d65cf75ef6e6a1eff1a05f2d242fab3eb0a3ba43e0326d5d1b22fda8138aec0d",
  "responses/score_probe_hydrophobic_interfacial_neu.json": "7d002b177f43225da4963b0d1f0c8b8d9c46c5a03f010a1e3f986796b68fdd9c",
  "responses/score_probe_hydrophobic_interfacial_pos.json": "44a462ad05f8a966cd1ceacacf95bf1ac17ba5a425e39dc8edf6ea1eeb5c8ede",
  "responses/score_specificity_1_homogeneous_apolar.json": "e15796ff97168f482506a8d69b984919a405e65e540fbadc54b39895bf49a462",
  "responses/score_specificity_1_homogeneous_polar.json": "b5e277a3148d5801ca3e0608ffe91c7a8d11f1241b8aa499b962fe12eab88f32",
  "responses/score_specificity_1_interfacial_neg.json": "9c6fee41ca24fc9e8948b6b4384250b9cd98a4fc81e81e2a72ee275b71532dc4",
  "responses/score_specificity_1_interfacial_neu.json": "bb563fbd863fb17f76faadfd52ede07cb60e1d5aab7f4ac74d971e18bad5952d",
  "responses/score_specificity_1_interfacial_pos.json": "d2c49e203091745df692281b56e43dd4b233101c5ac37a6b981aa8fe5af077e2",
  "responses/score_specificity_2_homogeneous_apolar.json": "f4880022759fbe84c4be6db75d758e03934bf2d452d5c41e4f7357f994a85f9c",
  "responses/score_specificity_2_homogeneous_polar.json": "3793ed8c3870a853c3e1c7f9c9cdcb9abb7c45462fd7bf12d6acd91ad20a6344",
  "responses/score_specificity_2_interfacial_neg.json": "fa82d34fd8d2a7f4853cda13979fb583c2e512e440153cae6b824d0c79abc4fe",
  "responses/score_specificity_2_interfacial_neu.json": "86869083ef970b5b5e5fe05aff9f6338f2b0dc1fdd6591aa397877d54d8b5fef",
  "responses/score_specificity_2_interfacial_pos.json": "bdee8ab84634741f100afe28a3f4a71650bf24ca201d41a9e8d57274149257f9",
  "responses/sensitivity_d2000_r2000_seed42.json": "4a639c09e172cb887ae23ca9c685bdd9945a376f86052333705a827dc7fe2cc3",
  "responses/sensitivity_d2000_r2000_seed43.json": "4e384b1cb25246d15881f41f542caf763dc0023b4bb8f019bd7e9263a58193f8",
  "responses/sensitivity_d2000_r2000_seed44.json": "4ad4aff0e1bcace4d20688a95d0e6d53a78d7d53c290745ac7201c25e5561386",
  "responses/sensitivity_d2000_r500_seed42.json": "1b21e196c32c0b95e361cf115226da149606dcf59c19edca610293757fd2cc9d",
  "responses/sensitivity_d2000_r500_seed43.json": "9b8f75696b8d73b58e0b1205eaf9527e02a36e5ad1cc75fa5afa659e7fc0acdd",
  "responses/sensitivity_d2000_r500_seed44.json": "f2cff22b4d00f72ea11e7145ce2b7a1d79c8f1cf07f2c51a6c0b48bb6cfcf888",
  "responses/sensitivity_d500_r2000_seed42.json": "03e53c0ebdcb7e0de75c2235e72acace21ab8c7141eb5bab902efd9a095e5077",
  "responses/sensitivity_d500_r2000_seed43.json": "f105878b1498eb35fe1374d7953eccac2c1ea1099cba75ab0a6b90ecc5048990",
  "responses/sensitivity_d500_r2000_seed44.json": "2057e7b99fc62ea0fcfafa6cbf224a26eca6a8e89b2f29f7c798a6d9bbdcfd42",
  "responses/sensitivity_d500_r500_seed42.json": "ca56990250d3ac2289c42016de6b5f5b262bd2e81a93680b7ae515f6581c90b9",
  "responses/sensitivity_d500_r500_seed43.json": "b7844fbb939e5d6f234452b1eb2dcd6551c99493c11e21c967be84b94c81451f",
  "responses/sensitivity_d500_r500_seed44.json": "4d4e7418f009ba23d9457c54b3d7549aa979d6d9027540a13249f13f3001886f",
  "responses/specificity.json": "8fdc2217742a6047b062b72b4aeca6e8dfd140a788a2e5a2c178c03d10afa45a",
  "responses/timing_design_L16_seed42_cold.json": "bb21f4a87ed1f9185a2f21012f9fb3d98ff7a4f47ca7c6aa4fbaf4ef512380a5",
  "responses/timing_design_L16_seed42_warm.json": "677322dab2a3f3f5b03105f14a355286c88e98889f307787b713667b88f509c2",
  "responses/timing_design_L16_seed43_cold.json": "ae5043c57aeede9129b680d53b28b83dd0c633e6a7aa0c9ab84f886576b3b3d9",
  "responses/timing_design_L16_seed43_warm.json": "88d5b26b480172fb3a10a7f97612df5b3d2a427aec32fde2c538be21d02f81b5",
  "responses/timing_design_L16_seed44_cold.json": "c84501816dbd59de1a16563059516458a77c7f901bec678e91a0da98433e1476",
  "responses/timing_design_L16_seed44_warm.json": "2560cf160176181dcb12bf6dcaec3aa0b04be2739baea90d61b5096dd6ee8bb9",
  "responses/timing_design_L24_seed42_cold.json": "db9d49ba4659dde74e7c2f300fff3af4afcafb3b0502ee88b6b34e9fe1d162a4",
  "responses/timing_design_L24_seed42_warm.json": "4b83832de0c4001864c3d929cf2db6207e8779074e44d5d29a40c34470287009",
  "responses/timing_design_L24_seed43_cold.json": "bd793562452cc4c9cc67cd7afbe08967b61b8f22d7dc3afe442df8d35106aaae",
  "responses/timing_design_L24_seed43_warm.json": "3a67fdb21f8bf697c5dbbc1c17ae020544884899876787a2d7c7d93029434669",
  "responses/timing_design_L24_seed44_cold.json": "6c0eb644ae49cae12f72c361a2fae576604a5907fdcfc5a4d4369bb03d03bbb0",
  "responses/timing_design_L24_seed44_warm.json": "d2844d34eb3b3c569f91cb609f08247ac4241c8c295bfe0d5eb8133188d0a664",
  "responses/timing_design_L8_seed42_cold.json": "d3e20cf8d5ac2bb1d34f8d5ba7fcc980394599e3b3e1b7a77a64a1fa2f771e0f",
  "responses/timing_design_L8_seed42_warm.json": "ee308b3f8c853b05be953fd6eb4e604091f9eaf3683a28991c4b76372654f2ee",
  "responses/timing_design_L8_seed43_cold.json": "25728295e73a2c8b1d4377a196c85d0235a51aa036d2c6d16532b58cf40ec8d1",
  "responses/timing_design_L8_seed43_warm.json": "b5727b9b561fafdb2977325ae37ede7935c9876e91a4cc68bba9459aaa287328",
  "responses/timing_design_L8_seed44_cold.json": "fddead81a207917ad2e0dc32fde443097936b7d188b2014f9fb12538c3898951",
  "responses/timing_design_L8_seed44_warm.json": "54a3b0ab7b7538aef3b50309bc6a756afb0a237303a7f9df6a69eddeb72a6ed1",
  "responses/timing_score_L16_seed42_cold.json": "33392bd2a55dc1af40cf3754419deb3c4163dec4b56b0d53ff13e30a7c722d2c",
  "responses/timing_score_L16_seed42_warm.json": "236b101359cb86c9d766df9787086930bd7b3896930e5b54c5cb31b951983635",
  "responses/timing_score_L16_seed43_cold.json": "7efba6305e2695f751a68f427108f2ad95a033a9d64c72f3d86fabc776fad556",
  "responses/timing_score_L16_seed43_warm.json": "90359a5a21a7effff7295539ded2a0a3f6b23834df8080da5ba30fff40949738",
  "responses/timing_score_L16_seed44_cold.json": "5a9a9d0b7cc284984a3b55befbe2aee3bbdd5f8b4bcacfd0a46590f5aee4c856",
  "responses/timing_score_L16_seed44_warm.json": "63750330f02a6a329bdd77324158572f0cb9bf521a809d5e4c7cac1bfe7b6037",
  "responses/timing_score_L24_seed42_cold.json": "a787d00636151f69b869e9aaa50f35438214e0895ed051cd7569691439fb89b8",
  "responses/timing_score_L24_seed42_warm.json": "50cd8ab6636e9441f69ce5ac1426a6d9db718249a110031df1ea044b174e24fa",
  "responses/timing_score_L24_seed43_cold.json": "6a97da8f0e1578d74dd75d2b6c1d4485904a7cb113526083d5df08ce15c4f494",
  "responses/timing_score_L24_seed43_warm.json": "efae74def03d9e3fe4e2a0626cce34ddb435b31a192847b70e84c0d9d11c7fa4",
  "responses/timing_score_L24_seed44_cold.json": "0b2f0905d0b45c2c5f9c1b4bbe87c2b97edd9e28dfbe338da064c61b0155b41a",
  "responses/timing_score_L24_seed44_warm.json": "e60a93a00925039fc0bf3667a673e9faab041e3f442af1109346eba5e870f9e3",
  "responses/timing_score_L8_seed42_cold.json": "731171490decbf4d3914aa9064de25c93bd83fb0c0fdddfed045f1dffb6e8921",
  "responses/timing_score_L8_seed42_warm.json": "ce23f1a92fe869d8d4dfb002700ae96e77e541c5f4ed66f63aa9f7d98c70c506",
  "responses/timing_score_L8_seed43_cold.json": "4fafce142173131773dd2f1b0838b0fc302479f6372afaf0e6129cdb5c58412e",
  "responses/timing_score_L8_seed43_warm.json": "ee9f07fbf46213d0c86f1da06fa338cf8fc0e295be55cb9df9c73f7d3a9dda34",
  "responses/timing_score_L8_seed44_cold.json": "884d041c96205cf4534bd95a34dcc1d6c1179ee35737de60cc0c138d836c4edb",
  "responses/timing_score_L8_seed44_warm.json": "e45ea8b5ab80b8ef1bf4ed3c74c9e369092c1c0e655a25501699fb52b94a85f7",
  "review_code_verification_20261017.json": "5b544a4cb348f99bbccff0368b5e70001a4e0dc3930e809ace8c5b97870066ab",
  "review_public_service_verification_20261017.json": "bf023fd9421b9309988b6f8e2d346b23e0f68eea7dc78107fa4b65a6c9556f2b",
  "scores.csv": "6a9fa20380626aef06d921efb61be7fc8370be6d5e449b708d26dff9c7cb3eee",
  "scoring_direction_audit.json": "d2e1be5b802250a7c488c7352cdef5c1a85ca6b34a9f1ebe96b4470b7ed728ef",
  "search_orientation_comparison/aligned_seed42/calibration_cache/zscore_stats_1b1366b0651ce01726c590f95c447c04198b32fa5639bea8b70db49b59b83eee.json": "82e51a15a4dfd151378f875c3f3c1ab777770726fc074e4012e702d82c478b40",
  "search_orientation_comparison/aligned_seed42/calibration_cache/zscore_stats_6cf18ceb480060f73746206f45dac559fe4cf9eb848ab29864a7da28804e4f67.json": "71a4360a40514ec6e82b3bc81d115f54008c2a345fac36ff1430e3b7ff1607ea",
  "search_orientation_comparison/aligned_seed42/calibration_cache/zscore_stats_c206e9feac3ac2d101f7b476d6096785ff22cad9dc07ca5efee52f3f53b135aa.json": "905eb5ca641032401c5c0f5cb4992fdd6a18dcfc62bf4df6ce88dfcea9216f7f",
  "search_orientation_comparison/aligned_seed42/candidates.json": "9bd1d93d2c84372b3ab53f2beab1ed52f5c05c045116e5ec6ca41167cbf1fe97",
  "search_orientation_comparison/aligned_seed42/cross_design.json": "3c15f2a9ea9e8f5ca5eada24131e47076543a83f7f9e91bff8f846c09a399449",
  "search_orientation_comparison/aligned_seed42/design.json": "23a475e1871c16fc9f13c756ad8a97cbf52e8123a84fe8c535e8f07f40a1bb62",
  "search_orientation_comparison/aligned_seed42/family.json": "f8f74f451f32c655d1fc87889d15300644e86c3b3fc5b1cd0aaa66afa42212ea",
  "search_orientation_comparison/aligned_seed42/metadata.json": "d1e5f4483e61fed5bb7caf27b21d7d13eccc6b39fcb1de944c96c31ed1ddde93",
  "search_orientation_comparison/aligned_seed42/specificity.json": "0ded5328af35409c359f5561bf2041fe6590e671099b408a6258d850173e6b07",
  "search_orientation_comparison/aligned_seed43/calibration_cache/zscore_stats_784c35df894229d7a044edb6ef57f1abf428e0ae4c01090a2353e82d1e44d37c.json": "c49b326ea9328374c18fabe4403083978418fe40a149354acc6a643602f4a041",
  "search_orientation_comparison/aligned_seed43/calibration_cache/zscore_stats_88f31e3d77d20bcbf2c50cf9cf2e96127c7427d2249d601fbf0d224acc3b7b9f.json": "f737e3d406e449d9c320be15a9b7177507d006d0fe5e873d3a441441dced86f0",
  "search_orientation_comparison/aligned_seed43/calibration_cache/zscore_stats_9aa30f1c196d6b5b9fd47307dacc80f6c5c3b19840fafd159fd06ce4bef6be8f.json": "2957e6e516134248d2c30a6d461b36fa4acdb9be15198058ec13cf4388ff28c7",
  "search_orientation_comparison/aligned_seed43/candidates.json": "a8bbeea94342055d2c9f899a01c93aa096c73fe78427fcca4f9083fb53171a5a",
  "search_orientation_comparison/aligned_seed43/cross_design.json": "3e04a545bd594bb20bd0df0ca7f6d503e026e7a1b189592207109794901ffe18",
  "search_orientation_comparison/aligned_seed43/design.json": "5f684ebd5159450f445d4eee686a2855444b572368cd1c3b7306beb1f6829111",
  "search_orientation_comparison/aligned_seed43/family.json": "ad3a9fef2f52607721659a937cc4de6114548767291db8c5ac3cc9642ae1425e",
  "search_orientation_comparison/aligned_seed43/metadata.json": "44e7736d7cf583397039df20b356737a5e7d45c4102e0ffa3e5f55969f95ec41",
  "search_orientation_comparison/aligned_seed43/specificity.json": "59080b6a38c72e77264edae267b2db1c8c61072f699abe98381b54173069ff07",
  "search_orientation_comparison/aligned_seed44/calibration_cache/zscore_stats_3ac8cc6ed2d9f0b881059f61b78603ef0a97d7ba5be65b24481db043578f0545.json": "0b2461d84e79cedb8956ddb7836ff60a643e1434fdd49190069716e1ae62ca5d",
  "search_orientation_comparison/aligned_seed44/calibration_cache/zscore_stats_6cc24ba29644d22094d67a422dc5c862aec4e80db272b52c3956fe631f336dd9.json": "930272a1d66bfaa3bf13ada70102114e321500beca61e26bc165cdc8737cf014",
  "search_orientation_comparison/aligned_seed44/calibration_cache/zscore_stats_9113fb7b8730b22b557401ea4aab0e9bca8cf7d00da1e02731110e3003b2f180.json": "9bc14c931a4a5cf2c2d894fbd231c17029550200817887d523f5128f3e9c9925",
  "search_orientation_comparison/aligned_seed44/candidates.json": "25771508f16bba761a9c5d1a9a9860de80223192ee22271badd16fa7758b8ca1",
  "search_orientation_comparison/aligned_seed44/cross_design.json": "682c4dcfe27147175530efdb212749ca7c468fee27f44dbe9ddf40a953660af6",
  "search_orientation_comparison/aligned_seed44/design.json": "841531f38adb562024bc093e5982e1be53a7a85a162ef4ee763e60c54c500b99",
  "search_orientation_comparison/aligned_seed44/family.json": "7dcb5a0072c7aadffc39fa084ece6f7ff3b9e07ab3120eb3768826d8984567cf",
  "search_orientation_comparison/aligned_seed44/metadata.json": "48756af9b7a009510e7b23f8ee50a6945d368bacda6bc05cf595b5a81da5d416",
  "search_orientation_comparison/aligned_seed44/specificity.json": "0f802bf5b796a41803e4bbf57d50aebb2cf4226785a2cae265c0b53d4b45c80a",
  "search_orientation_comparison/calls.csv": "ad28a2e79ca927d563b55bdd5d0d01ee2edc2490870448ab99b207ada4680b6d",
  "search_orientation_comparison/candidates.json": "84f41a4e964e21fe0c4fde54a207ce74860c61f77e840c4143e8af0199bd733d",
  "search_orientation_comparison/collection_diversity.csv": "16d04d2763622dd1c19807e5a5a9d14482fdded7f227f7df7ca50191c96e6642",
  "search_orientation_comparison/common_aligned/backgrounds.json": "7124fc2220b7f691438bb17270ad4f4ca8c87e0d41deaba87bd3b5e06711209b",
  "search_orientation_comparison/common_aligned/calibration_cache/zscore_stats_1b1366b0651ce01726c590f95c447c04198b32fa5639bea8b70db49b59b83eee.json": "82e51a15a4dfd151378f875c3f3c1ab777770726fc074e4012e702d82c478b40",
  "search_orientation_comparison/common_aligned/calibration_cache/zscore_stats_6cf18ceb480060f73746206f45dac559fe4cf9eb848ab29864a7da28804e4f67.json": "71a4360a40514ec6e82b3bc81d115f54008c2a345fac36ff1430e3b7ff1607ea",
  "search_orientation_comparison/common_aligned/calibration_cache/zscore_stats_c206e9feac3ac2d101f7b476d6096785ff22cad9dc07ca5efee52f3f53b135aa.json": "905eb5ca641032401c5c0f5cb4992fdd6a18dcfc62bf4df6ce88dfcea9216f7f",
  "search_orientation_comparison/common_aligned/calibration_cache/zscore_stats_f925458c22a7fc4289c02181c881e480b12fe7c4b66d388f9b90874a55416037.json": "73df70ec54a7b5b1db2356e4ed0d8aee6c39b43559c87ebe614a911b554543a8",
  "search_orientation_comparison/common_aligned/calibration_cache/zscore_stats_fc77830259c1839df5ce4458f61dceaec9d962bcb503a171e102776bfef285a3.json": "c206a6999c3a6b651d1953b1cd5af8b91bae32bfcd1065cebc0392942713ed04",
  "search_orientation_comparison/common_aligned/candidate_scores.csv": "51048b171f4c109c59aedabb47e5ec29dd76706088c8a928bde5c0ae5268a748",
  "search_orientation_comparison/common_aligned/candidate_scores.json": "456760b4c6478fb86abd7c2f0ef6a56ed0950b8cd696792120d3ac252c6cbfab",
  "search_orientation_comparison/common_aligned/metadata.json": "d80122e5b8e7eee8874d12dad38ab2269fac945834dec44391fdc45aa19c2dd9",
  "search_orientation_comparison/common_aligned/scores.json": "27018ff90154c4c08072770a2808f91157d02f18209faa0433465781134c5678",
  "search_orientation_comparison/file_manifest.json": "b73a3a269d46324100898d7c007f5eafa77a9a711d3cf6dd58e5acfb73dd5c1a",
  "search_orientation_comparison/fixed_seed42/calibration_cache/zscore_stats_1b1366b0651ce01726c590f95c447c04198b32fa5639bea8b70db49b59b83eee.json": "82e51a15a4dfd151378f875c3f3c1ab777770726fc074e4012e702d82c478b40",
  "search_orientation_comparison/fixed_seed42/calibration_cache/zscore_stats_6643303306448815e0340cc6fbe5af21d76ab8501a31ffc79efb3b23a75f8236.json": "c47283b6afc228ca10168c5204fcf1819b477d83890512bf3912645be954858d",
  "search_orientation_comparison/fixed_seed42/calibration_cache/zscore_stats_6cf18ceb480060f73746206f45dac559fe4cf9eb848ab29864a7da28804e4f67.json": "71a4360a40514ec6e82b3bc81d115f54008c2a345fac36ff1430e3b7ff1607ea",
  "search_orientation_comparison/fixed_seed42/calibration_cache/zscore_stats_c206e9feac3ac2d101f7b476d6096785ff22cad9dc07ca5efee52f3f53b135aa.json": "905eb5ca641032401c5c0f5cb4992fdd6a18dcfc62bf4df6ce88dfcea9216f7f",
  "search_orientation_comparison/fixed_seed42/calibration_cache/zscore_stats_f6dbbeeb486a871224e487fb1060a4708e3e72d01e5efff1bb9f5fad31e9d633.json": "b0ae64aadf8b65da62ea49b3359603e601fd82f714fa8679dc14612fcb2629c3",
  "search_orientation_comparison/fixed_seed42/candidates.json": "5fc4f6f57ca0dcb358f0420adac31c7f114d3030cc5fd3100d1bbccb27447ec0",
  "search_orientation_comparison/fixed_seed42/cross_design.json": "c093fdc423babedf56f8f136bc45fa5fb37d099830ba308d5fafc54ff95cd3a7",
  "search_orientation_comparison/fixed_seed42/design.json": "3419a2a5fe7b607b18b9eab333b893b360162e4ba92bd89b7ac83c49b85990c3",
  "search_orientation_comparison/fixed_seed42/family.json": "27eab3ec86a8842ecf530f3ed76c5b180c30243060b6b82f0d9c89bccd705d1d",
  "search_orientation_comparison/fixed_seed42/metadata.json": "aeed3576ccfd2bf439d1f09f81829e48cee7b4c387e5b485d59915e17887fadf",
  "search_orientation_comparison/fixed_seed42/specificity.json": "8bb0f52d82f3a6050f1ee875071b09888211b6086c76e053b70cb090e0a432ed",
  "search_orientation_comparison/fixed_seed43/calibration_cache/zscore_stats_4dcd6b72b561c4360d0a66677615295c407236570b2569acab654005abcdfef2.json": "f503faba361a9f652242eeffab937b6eb54f1cde8a389df72823c16930c0cb21",
  "search_orientation_comparison/fixed_seed43/calibration_cache/zscore_stats_784c35df894229d7a044edb6ef57f1abf428e0ae4c01090a2353e82d1e44d37c.json": "c49b326ea9328374c18fabe4403083978418fe40a149354acc6a643602f4a041",
  "search_orientation_comparison/fixed_seed43/calibration_cache/zscore_stats_88f31e3d77d20bcbf2c50cf9cf2e96127c7427d2249d601fbf0d224acc3b7b9f.json": "f737e3d406e449d9c320be15a9b7177507d006d0fe5e873d3a441441dced86f0",
  "search_orientation_comparison/fixed_seed43/calibration_cache/zscore_stats_9aa30f1c196d6b5b9fd47307dacc80f6c5c3b19840fafd159fd06ce4bef6be8f.json": "2957e6e516134248d2c30a6d461b36fa4acdb9be15198058ec13cf4388ff28c7",
  "search_orientation_comparison/fixed_seed43/calibration_cache/zscore_stats_e7b38c625dac44d4ddf83623510a5f66097be039c7d7d387c3e9694f62c96fc5.json": "822f3ca3fdc86f9fdd00f22f7b4ffb3c58784e5d04e443c6b3a902e3e1214a1c",
  "search_orientation_comparison/fixed_seed43/candidates.json": "a8899d50b09505328fa9e9d616e40664c40f4b4f5423a5b48ccbe2d235987323",
  "search_orientation_comparison/fixed_seed43/cross_design.json": "818816fe554f27560b06dbb9b659e512556803443cc8893196901eeb9d4569e6",
  "search_orientation_comparison/fixed_seed43/design.json": "a7b3759bdea6075046c08db3014dae64cc169e83d3988f40e13e82f4331a1c3a",
  "search_orientation_comparison/fixed_seed43/family.json": "f223a4943f7953a45ac76d5779da90a24f4a5b26dda22564a511c415af22ec62",
  "search_orientation_comparison/fixed_seed43/metadata.json": "251317945817bbdb2a8b95cc08103dc833322186f33c7e7aa31cd620032a4f87",
  "search_orientation_comparison/fixed_seed43/specificity.json": "82b91ee83c351b66ec09dacc1d1abfae485dc8173558e5108b91bc22273c1016",
  "search_orientation_comparison/fixed_seed44/calibration_cache/zscore_stats_3ac8cc6ed2d9f0b881059f61b78603ef0a97d7ba5be65b24481db043578f0545.json": "0b2461d84e79cedb8956ddb7836ff60a643e1434fdd49190069716e1ae62ca5d",
  "search_orientation_comparison/fixed_seed44/calibration_cache/zscore_stats_57983185ef24adf82d7bf82c7fe385d660e1b2f99b941bd9ee07b0668d361517.json": "8668ef1a157b3742c57e49c3dcbc9a8a58be5bf9aa92a4fa11c978eca659e856",
  "search_orientation_comparison/fixed_seed44/calibration_cache/zscore_stats_6cc24ba29644d22094d67a422dc5c862aec4e80db272b52c3956fe631f336dd9.json": "930272a1d66bfaa3bf13ada70102114e321500beca61e26bc165cdc8737cf014",
  "search_orientation_comparison/fixed_seed44/calibration_cache/zscore_stats_9113fb7b8730b22b557401ea4aab0e9bca8cf7d00da1e02731110e3003b2f180.json": "9bc14c931a4a5cf2c2d894fbd231c17029550200817887d523f5128f3e9c9925",
  "search_orientation_comparison/fixed_seed44/calibration_cache/zscore_stats_a1f1752b7bb730803f717d6dfade8a8a1854fab7f018f4045ab3b30b6c2ace2c.json": "1f2f2d2e7cd0b6f30da005f15d456d37e8d1da875b9684e11998e012e1b609f1",
  "search_orientation_comparison/fixed_seed44/candidates.json": "1c207e8549adbbb38832209e85f4e3cb82e9eaed7dbb06a9df7d091d40ce709e",
  "search_orientation_comparison/fixed_seed44/cross_design.json": "c8b161a678178c16fd4694e5e11447ac2fe08c66ea51b5eebcd83ed259f26ed5",
  "search_orientation_comparison/fixed_seed44/design.json": "596198d48990bace3d492760904ea9743f9cd0d17f8e66d252bd6742813a86e1",
  "search_orientation_comparison/fixed_seed44/family.json": "e07e11cc64705f9136dcbea33dcfd9321515c3fbc92f09ac112b5be74253a5d6",
  "search_orientation_comparison/fixed_seed44/metadata.json": "706ae45a0edab9a7e90e9beb0d03e5e8c0ac3835bde8d996719d6dbd0bda5a7c",
  "search_orientation_comparison/fixed_seed44/specificity.json": "c3b22bc0532d4816b0de30919cd95dbff8a34653c90605a1a62fdd546b9a4b56",
  "search_orientation_comparison/paired_objectives.csv": "701c798687eefc090c4bbd869a326dc0fa7706796a5e49f14351245d1102c48d",
  "search_orientation_comparison/protocol.json": "2732bfa3426f313d8fa1fc2ece61495d3d43b66d36153cf89e31547cd21f31a8",
  "search_orientation_comparison/summary.json": "1be5193eefb10033e0abb215c690d5d91633974a81db48735e3c473ed8de02d3",
  "sequences.json": "ce10da72c449450a56380e399ea71a5eadabc646a395a5a81e0abca5a1f3b89e",
  "software_verification.json": "bcb9d5f1349c2567db8a2ef5b4c0dc6c98d505833798cab162e6219dc20ce331",
  "summary.json": "be81856bbb6d8cecef1057702989aab85fb388fa7793f98cc44fd4c463d3f1a5",
  "timing_summary.csv": "be9f113f7ff14b044a5bf5692e0a9a93c6ab8991c55dc684eede65d01e9ec94b",
  "timings.csv": "976abda728ab6d6539c9501699bfc57dcd652e5458e2bb4be1c6801ed0616325"
}
```
