## Additional file 2. Computational evaluation, inputs and results for "Helix Design Studio: designing antimicrobial peptide candidates for membrane environments": request_templates.json

```
{
  "compare": {
    "environment_a": {
      "preset": "interfacial_neg"
    },
    "environment_b": {
      "preset": "homogeneous_polar"
    },
    "n_decoys": 2000,
    "residues": [
      "A",
      "R",
      "N",
      "D",
      "C",
      "Q",
      "E",
      "G",
      "H",
      "I",
      "L",
      "K",
      "M",
      "F",
      "P",
      "S",
      "T",
      "W",
      "Y",
      "V"
    ],
    "seed": 42,
    "sequence": "LKKLLKLLKKLLKLLKKLLK",
    "weights": {
      "lambda_charge": 3.0,
      "lambda_electrostatic": 4.0,
      "lambda_env": 6.0,
      "lambda_helix_pairs": 1.5,
      "lambda_local": 1.5,
      "lambda_pairwise": 0.1
    }
  },
  "cross_design": {
    "environment_a": {
      "preset": "interfacial_neg"
    },
    "environment_b": {
      "preset": "homogeneous_polar"
    },
    "lambda_gap": 0.5,
    "length": 20,
    "n_decoys": 2000,
    "residues": [
      "A",
      "R",
      "N",
      "D",
      "C",
      "Q",
      "E",
      "G",
      "H",
      "I",
      "L",
      "K",
      "M",
      "F",
      "P",
      "S",
      "T",
      "W",
      "Y",
      "V"
    ],
    "restarts": 2,
    "seed": 42,
    "steps": 3000,
    "weights": {
      "lambda_charge": 3.0,
      "lambda_electrostatic": 4.0,
      "lambda_env": 6.0,
      "lambda_helix_pairs": 1.5,
      "lambda_local": 1.5,
      "lambda_pairwise": 0.1
    }
  },
  "family": {
    "environment": {
      "preset": "interfacial_neg"
    },
    "family_size": 4,
    "length": 20,
    "n_decoys": 2000,
    "oversample_factor": 2,
    "residues": [
      "A",
      "R",
      "N",
      "D",
      "C",
      "Q",
      "E",
      "G",
      "H",
      "I",
      "L",
      "K",
      "M",
      "F",
      "P",
      "S",
      "T",
      "W",
      "Y",
      "V"
    ],
    "restarts": 2,
    "seed": 42,
    "steps": 3000,
    "weights": {
      "lambda_charge": 3.0,
      "lambda_electrostatic": 4.0,
      "lambda_env": 6.0,
      "lambda_helix_pairs": 1.5,
      "lambda_local": 1.5,
      "lambda_pairwise": 0.1
    }
  },
  "penetration": {
    "environment": {
      "preset": "interfacial_neg"
    },
    "n_decoys": 2000,
    "n_random": 1000,
    "percent_max": 100,
    "percent_min": 0,
    "percent_step": 5,
    "residues": [
      "A",
      "R",
      "N",
      "D",
      "C",
      "Q",
      "E",
      "G",
      "H",
      "I",
      "L",
      "K",
      "M",
      "F",
      "P",
      "S",
      "T",
      "W",
      "Y",
      "V"
    ],
    "seed": 42,
    "sequence": "LKKLLKLLKKLLKLLKKLLK",
    "weights": {
      "lambda_charge": 3.0,
      "lambda_electrostatic": 4.0,
      "lambda_env": 6.0,
      "lambda_helix_pairs": 1.5,
      "lambda_local": 1.5,
      "lambda_pairwise": 0.1
    }
  },
  "score": {
    "environment": {
      "preset": "interfacial_neg"
    },
    "n_decoys": 2000,
    "n_random": 1000,
    "residues": [
      "A",
      "R",
      "N",
      "D",
      "C",
      "Q",
      "E",
      "G",
      "H",
      "I",
      "L",
      "K",
      "M",
      "F",
      "P",
      "S",
      "T",
      "W",
      "Y",
      "V"
    ],
    "seed": 42,
    "sequence": "LKKLLKLLKKLLKLLKKLLK",
    "weights": {
      "lambda_charge": 3.0,
      "lambda_electrostatic": 4.0,
      "lambda_env": 6.0,
      "lambda_helix_pairs": 1.5,
      "lambda_local": 1.5,
      "lambda_pairwise": 0.1
    }
  },
  "specificity": {
    "lambda_balance": 0.5,
    "length": 20,
    "n_decoys": 2000,
    "num_sequences": 2,
    "off_target_environments": [
      {
        "preset": "interfacial_neu"
      },
      {
        "preset": "homogeneous_polar"
      }
    ],
    "residues": [
      "A",
      "R",
      "N",
      "D",
      "C",
      "Q",
      "E",
      "G",
      "H",
      "I",
      "L",
      "K",
      "M",
      "F",
      "P",
      "S",
      "T",
      "W",
      "Y",
      "V"
    ],
    "restarts": 4,
    "seed": 42,
    "steps": 3000,
    "target_environment": {
      "preset": "interfacial_neg"
    },
    "weights": {
      "lambda_charge": 3.0,
      "lambda_electrostatic": 4.0,
      "lambda_env": 6.0,
      "lambda_helix_pairs": 1.5,
      "lambda_local": 1.5,
      "lambda_pairwise": 0.1
    }
  }
}
```
