## Additional file 2. Computational evaluation, inputs and results for "Helix Design Studio: designing antimicrobial peptide candidates for membrane environments": comparison_native_protocol.json

```
{
  "calibration_files_after": [
    "zscore_stats_1b1366b0651ce01726c590f95c447c04198b32fa5639bea8b70db49b59b83eee.json",
    "zscore_stats_6cf18ceb480060f73746206f45dac559fe4cf9eb848ab29864a7da28804e4f67.json",
    "zscore_stats_c206e9feac3ac2d101f7b476d6096785ff22cad9dc07ca5efee52f3f53b135aa.json",
    "zscore_stats_f925458c22a7fc4289c02181c881e480b12fe7c4b66d388f9b90874a55416037.json",
    "zscore_stats_fc77830259c1839df5ce4458f61dceaec9d962bcb503a171e102776bfef285a3.json"
  ],
  "calibration_files_before": [
    "zscore_stats_1b1366b0651ce01726c590f95c447c04198b32fa5639bea8b70db49b59b83eee.json",
    "zscore_stats_6cf18ceb480060f73746206f45dac559fe4cf9eb848ab29864a7da28804e4f67.json",
    "zscore_stats_c206e9feac3ac2d101f7b476d6096785ff22cad9dc07ca5efee52f3f53b135aa.json",
    "zscore_stats_f925458c22a7fc4289c02181c881e480b12fe7c4b66d388f9b90874a55416037.json",
    "zscore_stats_fc77830259c1839df5ce4458f61dceaec9d962bcb503a171e102776bfef285a3.json"
  ],
  "name": "comparison_native_protocol",
  "new_calibration_files": [],
  "request": {
    "environment_a": {
      "preset": "interfacial_neg"
    },
    "environment_b": {
      "preset": "homogeneous_polar"
    },
    "n_decoys": 2000,
    "residues": [
      "A",
      "R",
      "N",
      "D",
      "C",
      "Q",
      "E",
      "G",
      "H",
      "I",
      "L",
      "K",
      "M",
      "F",
      "P",
      "S",
      "T",
      "W",
      "Y",
      "V"
    ],
    "seed": 42,
    "sequence": "LKKLLKLLKKLLKLLKKLLK",
    "weights": {
      "lambda_charge": 3.0,
      "lambda_electrostatic": 4.0,
      "lambda_env": 6.0,
      "lambda_helix_pairs": 1.5,
      "lambda_local": 1.5,
      "lambda_pairwise": 0.1
    }
  },
  "response": {
    "energy_gap": 81.62845950291398,
    "environment_a": {
      "alphabet": [
        "A",
        "R",
        "N",
        "D",
        "C",
        "Q",
        "E",
        "G",
        "H",
        "I",
        "L",
        "K",
        "M",
        "F",
        "P",
        "S",
        "T",
        "W",
        "Y",
        "V"
      ],
      "breakdown": {
        "charge": -22.35960576956253,
        "electrostatic": 7.929508998394157,
        "env": -34.302112673012104,
        "local": -4.0031824523580735,
        "neigh": -4.857833442559796,
        "pairwise": -0.17276861592169857,
        "total": -57.76599395502004
      },
      "calibration": {
        "n_decoys": 2000,
        "orientation": "own hydrophobic moment",
        "seed_entropy": 42,
        "terms": {
          "electrostatic": {
            "mu": -2.526977165135058e-05,
            "sigma": 0.013308682968935986
          },
          "env_chg": {
            "mu": -0.06657500000000002,
            "sigma": 0.05144433277825655
          },
          "env_pol": {
            "mu": -0.26008074999999997,
            "sigma": 0.16624385659156704
          },
          "helix_local": {
            "mu": 0.6129915000000001,
            "sigma": 0.14257088124070078
          },
          "helix_neigh": {
            "mu": -0.9644638632933433,
            "sigma": 0.22586206574696627
          },
          "pw_int": {
            "mu": -2.7715643125,
            "sigma": 0.40462249684099355
          }
        }
      },
      "energy": -57.76599395502004,
      "environment": {
        "hydrophobic_moment_phase_deg": -47.31372871393533,
        "label": "Interfacial, anionic membrane",
        "membrane_charge": "neg",
        "phase_aligned_to_hydrophobic_moment": true,
        "preset": "interfacial_neg",
        "wheel_halfwidth_deg": 90.0,
        "wheel_phase_deg": 47.31372871393533
      },
      "length": 20,
      "model_net_charge": 9,
      "observables": {
        "abs_mu_h": 17.22477991420726,
        "abs_mu_h_per_residue": 0.861238995710363,
        "mu_h_phase_deg": -47.31372871393533
      },
      "percentile_lower_is_better": 0.0,
      "random_reference": {
        "mean": -0.24490971224198158,
        "n": 500,
        "seed_entropy": [
          42,
          1
        ],
        "std": 8.875291493124
      },
      "sequence": "LKKLLKLLKKLLKLLKKLLK",
      "weights": {
        "lambda_charge": 3.0,
        "lambda_electrostatic": 4.0,
        "lambda_env": 6.0,
        "lambda_helix_pairs": 1.5,
        "lambda_local": 1.5,
        "lambda_pairwise": 0.1
      },
      "wheel": [
        {
          "angle_deg": 47.31372871393533,
          "color": "#b05a1b",
          "environment": "membrane",
          "family": "hydrophobic",
          "index": 1,
          "residue": "L",
          "signed_angle_deg": 47.31372871393533,
          "x": 0.735077,
          "y": -0.677984
        },
        {
          "angle_deg": 147.31372871393535,
          "color": "#e03131",
          "environment": "water",
          "family": "positive",
          "index": 2,
          "residue": "K",
          "signed_angle_deg": 147.31372871393535,
          "x": 0.540039,
          "y": 0.84164
        },
        {
          "angle_deg": 247.31372871393535,
          "color": "#e03131",
          "environment": "water",
          "family": "positive",
          "index": 3,
          "residue": "K",
          "signed_angle_deg": -112.68627128606465,
          "x": -0.922631,
          "y": 0.385685
        },
        {
          "angle_deg": 347.31372871393535,
          "color": "#b05a1b",
          "environment": "membrane",
          "family": "hydrophobic",
          "index": 4,
          "residue": "L",
          "signed_angle_deg": -12.686271286064652,
          "x": -0.219612,
          "y": -0.975587
        },
        {
          "angle_deg": 87.31372871393535,
          "color": "#b05a1b",
          "environment": "membrane",
          "family": "hydrophobic",
          "index": 5,
          "residue": "L",
          "signed_angle_deg": 87.31372871393535,
          "x": 0.998901,
          "y": -0.046867
        },
        {
          "angle_deg": 187.31372871393535,
          "color": "#e03131",
          "environment": "water",
          "family": "positive",
          "index": 6,
          "residue": "K",
          "signed_angle_deg": -172.68627128606465,
          "x": -0.127302,
          "y": 0.991864
        },
        {
          "angle_deg": 287.31372871393535,
          "color": "#b05a1b",
          "environment": "membrane",
          "family": "hydrophobic",
          "index": 7,
          "residue": "L",
          "signed_angle_deg": -72.68627128606465,
          "x": -0.95469,
          "y": -0.297604
        },
        {
          "angle_deg": 27.313728713935348,
          "color": "#b05a1b",
          "environment": "membrane",
          "family": "hydrophobic",
          "index": 8,
          "residue": "L",
          "signed_angle_deg": 27.313728713935348,
          "x": 0.458862,
          "y": -0.888507
        },
        {
          "angle_deg": 127.31372871393535,
          "color": "#e03131",
          "environment": "water",
          "family": "positive",
          "index": 9,
          "residue": "K",
          "signed_angle_deg": 127.31372871393535,
          "x": 0.795328,
          "y": 0.606179
        },
        {
          "angle_deg": 227.31372871393535,
          "color": "#e03131",
          "environment": "water",
          "family": "positive",
          "index": 10,
          "residue": "K",
          "signed_angle_deg": -132.68627128606465,
          "x": -0.735077,
          "y": 0.677984
        },
        {
          "angle_deg": 327.31372871393523,
          "color": "#b05a1b",
          "environment": "membrane",
          "family": "hydrophobic",
          "index": 11,
          "residue": "L",
          "signed_angle_deg": -32.686271286064766,
          "x": -0.540039,
          "y": -0.84164
        },
        {
          "angle_deg": 67.31372871393523,
          "color": "#b05a1b",
          "environment": "membrane",
          "family": "hydrophobic",
          "index": 12,
          "residue": "L",
          "signed_angle_deg": 67.31372871393523,
          "x": 0.922631,
          "y": -0.385685
        },
        {
          "angle_deg": 167.31372871393523,
          "color": "#e03131",
          "environment": "water",
          "family": "positive",
          "index": 13,
          "residue": "K",
          "signed_angle_deg": 167.31372871393523,
          "x": 0.219612,
          "y": 0.975587
        },
        {
          "angle_deg": 267.31372871393523,
          "color": "#b05a1b",
          "environment": "water",
          "family": "hydrophobic",
          "index": 14,
          "residue": "L",
          "signed_angle_deg": -92.68627128606477,
          "x": -0.998901,
          "y": 0.046867
        },
        {
          "angle_deg": 7.313728713935234,
          "color": "#b05a1b",
          "environment": "membrane",
          "family": "hydrophobic",
          "index": 15,
          "residue": "L",
          "signed_angle_deg": 7.313728713935234,
          "x": 0.127302,
          "y": -0.991864
        },
        {
          "angle_deg": 107.31372871393523,
          "color": "#e03131",
          "environment": "water",
          "family": "positive",
          "index": 16,
          "residue": "K",
          "signed_angle_deg": 107.31372871393523,
          "x": 0.95469,
          "y": 0.297604
        },
        {
          "angle_deg": 207.31372871393523,
          "color": "#e03131",
          "environment": "water",
          "family": "positive",
          "index": 17,
          "residue": "K",
          "signed_angle_deg": -152.68627128606477,
          "x": -0.458862,
          "y": 0.888507
        },
        {
          "angle_deg": 307.31372871393523,
          "color": "#b05a1b",
          "environment": "membrane",
          "family": "hydrophobic",
          "index": 18,
          "residue": "L",
          "signed_angle_deg": -52.686271286064766,
          "x": -0.795328,
          "y": -0.606179
        },
        {
          "angle_deg": 47.313728713935234,
          "color": "#b05a1b",
          "environment": "membrane",
          "family": "hydrophobic",
          "index": 19,
          "residue": "L",
          "signed_angle_deg": 47.313728713935234,
          "x": 0.735077,
          "y": -0.677984
        },
        {
          "angle_deg": 147.31372871393523,
          "color": "#e03131",
          "environment": "water",
          "family": "positive",
          "index": 20,
          "residue": "K",
          "signed_angle_deg": 147.31372871393523,
          "x": 0.540039,
          "y": 0.84164
        }
      ],
      "z_score": -6.481036063699054
    },
    "environment_b": {
      "alphabet": [
        "A",
        "R",
        "N",
        "D",
        "C",
        "Q",
        "E",
        "G",
        "H",
        "I",
        "L",
        "K",
        "M",
        "F",
        "P",
        "S",
        "T",
        "W",
        "Y",
        "V"
      ],
      "breakdown": {
        "charge": 0.0,
        "electrostatic": 32.70636503372401,
        "env": 0.18988502500949,
        "local": -4.0031824523580735,
        "neigh": -4.857833442559796,
        "pairwise": -0.17276861592169857,
        "total": 23.862465547893933
      },
      "calibration": {
        "n_decoys": 2000,
        "orientation": "fixed wheel phase",
        "seed_entropy": 42,
        "terms": {
          "electrostatic": {
            "mu": -2.5883458646616548e-05,
            "sigma": 0.003226704526721836
          },
          "env_chg": {
            "mu": 0.0,
            "sigma": 1.0
          },
          "env_pol": {
            "mu": 0.4824077500000001,
            "sigma": 0.22410140029669048
          },
          "helix_local": {
            "mu": 0.6129915000000001,
            "sigma": 0.14257088124070078
          },
          "helix_neigh": {
            "mu": -0.9644638632933433,
            "sigma": 0.22586206574696627
          },
          "pw_int": {
            "mu": -2.7715643125,
            "sigma": 0.40462249684099355
          }
        }
      },
      "energy": 23.862465547893933,
      "environment": {
        "label": "Homogeneous polar medium",
        "membrane_charge": "neu",
        "preset": "homogeneous_polar",
        "wheel_halfwidth_deg": -1.0,
        "wheel_phase_deg": 90.0
      },
      "length": 20,
      "model_net_charge": 9,
      "observables": {
        "abs_mu_h": 17.22477991420726,
        "abs_mu_h_per_residue": 0.861238995710363,
        "mu_h_phase_deg": -47.31372871393533
      },
      "percentile_lower_is_better": 100.0,
      "random_reference": {
        "mean": -0.009968819669277772,
        "n": 500,
        "seed_entropy": [
          42,
          1
        ],
        "std": 7.2133226154518955
      },
      "sequence": "LKKLLKLLKKLLKLLKKLLK",
      "weights": {
        "lambda_charge": 3.0,
        "lambda_electrostatic": 4.0,
        "lambda_env": 6.0,
        "lambda_helix_pairs": 1.5,
        "lambda_local": 1.5,
        "lambda_pairwise": 0.1
      },
      "wheel": [
        {
          "angle_deg": 90.0,
          "color": "#b05a1b",
          "environment": "water",
          "family": "hydrophobic",
          "index": 1,
          "residue": "L",
          "signed_angle_deg": 90.0,
          "x": 1.0,
          "y": 0.0
        },
        {
          "angle_deg": 190.0,
          "color": "#e03131",
          "environment": "water",
          "family": "positive",
          "index": 2,
          "residue": "K",
          "signed_angle_deg": -170.0,
          "x": -0.173648,
          "y": 0.984808
        },
        {
          "angle_deg": 290.0,
          "color": "#e03131",
          "environment": "water",
          "family": "positive",
          "index": 3,
          "residue": "K",
          "signed_angle_deg": -70.0,
          "x": -0.939693,
          "y": -0.34202
        },
        {
          "angle_deg": 30.0,
          "color": "#b05a1b",
          "environment": "water",
          "family": "hydrophobic",
          "index": 4,
          "residue": "L",
          "signed_angle_deg": 30.0,
          "x": 0.5,
          "y": -0.866025
        },
        {
          "angle_deg": 130.0,
          "color": "#b05a1b",
          "environment": "water",
          "family": "hydrophobic",
          "index": 5,
          "residue": "L",
          "signed_angle_deg": 130.0,
          "x": 0.766044,
          "y": 0.642788
        },
        {
          "angle_deg": 230.0,
          "color": "#e03131",
          "environment": "water",
          "family": "positive",
          "index": 6,
          "residue": "K",
          "signed_angle_deg": -130.0,
          "x": -0.766044,
          "y": 0.642788
        },
        {
          "angle_deg": 330.0,
          "color": "#b05a1b",
          "environment": "water",
          "family": "hydrophobic",
          "index": 7,
          "residue": "L",
          "signed_angle_deg": -30.0,
          "x": -0.5,
          "y": -0.866025
        },
        {
          "angle_deg": 70.0,
          "color": "#b05a1b",
          "environment": "water",
          "family": "hydrophobic",
          "index": 8,
          "residue": "L",
          "signed_angle_deg": 70.0,
          "x": 0.939693,
          "y": -0.34202
        },
        {
          "angle_deg": 170.0,
          "color": "#e03131",
          "environment": "water",
          "family": "positive",
          "index": 9,
          "residue": "K",
          "signed_angle_deg": 170.0,
          "x": 0.173648,
          "y": 0.984808
        },
        {
          "angle_deg": 270.0,
          "color": "#e03131",
          "environment": "water",
          "family": "positive",
          "index": 10,
          "residue": "K",
          "signed_angle_deg": -90.0,
          "x": -1.0,
          "y": 0.0
        },
        {
          "angle_deg": 10.0,
          "color": "#b05a1b",
          "environment": "water",
          "family": "hydrophobic",
          "index": 11,
          "residue": "L",
          "signed_angle_deg": 10.0,
          "x": 0.173648,
          "y": -0.984808
        },
        {
          "angle_deg": 110.0,
          "color": "#b05a1b",
          "environment": "water",
          "family": "hydrophobic",
          "index": 12,
          "residue": "L",
          "signed_angle_deg": 110.0,
          "x": 0.939693,
          "y": 0.34202
        },
        {
          "angle_deg": 210.0,
          "color": "#e03131",
          "environment": "water",
          "family": "positive",
          "index": 13,
          "residue": "K",
          "signed_angle_deg": -150.0,
          "x": -0.5,
          "y": 0.866025
        },
        {
          "angle_deg": 310.0,
          "color": "#b05a1b",
          "environment": "water",
          "family": "hydrophobic",
          "index": 14,
          "residue": "L",
          "signed_angle_deg": -50.0,
          "x": -0.766044,
          "y": -0.642788
        },
        {
          "angle_deg": 50.0,
          "color": "#b05a1b",
          "environment": "water",
          "family": "hydrophobic",
          "index": 15,
          "residue": "L",
          "signed_angle_deg": 50.0,
          "x": 0.766044,
          "y": -0.642788
        },
        {
          "angle_deg": 150.0,
          "color": "#e03131",
          "environment": "water",
          "family": "positive",
          "index": 16,
          "residue": "K",
          "signed_angle_deg": 150.0,
          "x": 0.5,
          "y": 0.866025
        },
        {
          "angle_deg": 250.0,
          "color": "#e03131",
          "environment": "water",
          "family": "positive",
          "index": 17,
          "residue": "K",
          "signed_angle_deg": -110.0,
          "x": -0.939693,
          "y": 0.34202
        },
        {
          "angle_deg": 350.0,
          "color": "#b05a1b",
          "environment": "water",
          "family": "hydrophobic",
          "index": 18,
          "residue": "L",
          "signed_angle_deg": -10.0,
          "x": -0.173648,
          "y": -0.984808
        },
        {
          "angle_deg": 90.0,
          "color": "#b05a1b",
          "environment": "water",
          "family": "hydrophobic",
          "index": 19,
          "residue": "L",
          "signed_angle_deg": 90.0,
          "x": 1.0,
          "y": 0.0
        },
        {
          "angle_deg": 190.0,
          "color": "#e03131",
          "environment": "water",
          "family": "positive",
          "index": 20,
          "residue": "K",
          "signed_angle_deg": -170.0,
          "x": -0.173648,
          "y": 0.984808
        }
      ],
      "z_score": 3.3094921217616533
    },
    "joint_energy": -33.90352840712611,
    "provenance": {
      "numpy": "2.5.3",
      "parameters_sha256": "381934c4c550aa8408ad0debb1418275329da7b73dfe5bd5fc516a4eabbc7b6c",
      "python": "3.12.8",
      "request": {
        "environment_a": {
          "membrane_charge": null,
          "preset": "interfacial_neg",
          "wheel_halfwidth_deg": null
        },
        "environment_b": {
          "membrane_charge": null,
          "preset": "homogeneous_polar",
          "wheel_halfwidth_deg": null
        },
        "n_decoys": 2000,
        "residues": [
          "A",
          "R",
          "N",
          "D",
          "C",
          "Q",
          "E",
          "G",
          "H",
          "I",
          "L",
          "K",
          "M",
          "F",
          "P",
          "S",
          "T",
          "W",
          "Y",
          "V"
        ],
        "seed": 42,
        "sequence": "LKKLLKLLKKLLKLLKKLLK",
        "weights": {
          "lambda_charge": 3.0,
          "lambda_electrostatic": 4.0,
          "lambda_env": 6.0,
          "lambda_helix_pairs": 1.5,
          "lambda_local": 1.5,
          "lambda_pairwise": 0.1
        }
      },
      "seed_protocol": "numpy.random.default_rng with SeedSequence entropy: calibration decoys [seed]; random reference [seed, 1]; search [seed, 2] for single searches and [seed, 2, i] for the i-th run of family and specificity searches",
      "software": "Helix Design Studio",
      "version": "1.0.0rc6"
    },
    "sequence": "LKKLLKLLKKLLKLLKKLLK",
    "z_score_gap": 9.790528185460706
  },
  "route": "/api/compare",
  "wall_seconds": 0.03405266720801592
}
```
