## Additional file 2. Computational evaluation, inputs and results for "Helix Design Studio: designing antimicrobial peptide candidates for membrane environments": idealized_helix.json

```
{
  "calibration_files_after": [
    "zscore_stats_185115b683c268aaa7bfadc05172da61b0040fafd6284b178247a331eef1ff27.json",
    "zscore_stats_1b1366b0651ce01726c590f95c447c04198b32fa5639bea8b70db49b59b83eee.json",
    "zscore_stats_2196651d933885b1b0a412d54c87017a0c7f3f560d19bdf13756b06905095217.json",
    "zscore_stats_365a4eb7b2c8908e0ee6a460598261488cb4af6d5dc5b607d5940786531c1892.json",
    "zscore_stats_546f9c8a024928d218fd99809d8932d79f9f4a0c50a9f91846eab77570ce9b29.json",
    "zscore_stats_5705dea3c0fc7814e36dd27e7bc71789320dcefd12324a22044b4a234e051d34.json",
    "zscore_stats_59888b2b0d2540ffc20e550610ac22e03aa78c3abb6e440125b423f7c44025dc.json",
    "zscore_stats_6cf18ceb480060f73746206f45dac559fe4cf9eb848ab29864a7da28804e4f67.json",
    "zscore_stats_6dfe1f39d42493401943f45edb502b34aac5565a91d542247742b9781e9ac83e.json",
    "zscore_stats_75c55d624bb2ac20206bec9f255f2855ae402923ad2de6bfe407416366ecf6bf.json",
    "zscore_stats_8023523145c9691db5e9de06d3ced97ad7ab31bec47b155067826dd4d818bf7e.json",
    "zscore_stats_8024290b30af006883170c818f8abe26b45411dfd4be3e6f964031c779df3d78.json",
    "zscore_stats_932925f7cfeb8d1d52e840ff8140d4d00af81de5457ec345d240963b100e7c84.json",
    "zscore_stats_994f1f3d672294c594a359521d5182a2cfbd5ac18aaf6c751ca1fd975624e294.json",
    "zscore_stats_a241e6afb22539e701833caa0f65674f9a8c92056ef8a7bfd5b38a248dfd96d5.json",
    "zscore_stats_a3f936cedad1712253c1092798f3204a41886ae794d638a63df7359e24f85a48.json",
    "zscore_stats_ade9d74c51e0751635f5f825abc49f0c37e3a2aa9e38fbf5ca1c5db669df95da.json",
    "zscore_stats_c206e9feac3ac2d101f7b476d6096785ff22cad9dc07ca5efee52f3f53b135aa.json",
    "zscore_stats_d479e31e975201c0e9aa58566a1d9f2913af04dd02d90a151c30a0313d16b2ef.json",
    "zscore_stats_dbd1e3e75491c6ca0aa571bf4c4932b0a840207bdfe2cf58453d456d0437576a.json",
    "zscore_stats_de0f1f132a7a2cdf08d6039c2e5d51bd9b278a21c4429ca994a6348394b864fd.json",
    "zscore_stats_f8f17016b700e4202bcecc689662a9bba262b7f522d5d5de4019ebf380796e24.json",
    "zscore_stats_f925458c22a7fc4289c02181c881e480b12fe7c4b66d388f9b90874a55416037.json",
    "zscore_stats_fc77830259c1839df5ce4458f61dceaec9d962bcb503a171e102776bfef285a3.json"
  ],
  "calibration_files_before": [
    "zscore_stats_185115b683c268aaa7bfadc05172da61b0040fafd6284b178247a331eef1ff27.json",
    "zscore_stats_1b1366b0651ce01726c590f95c447c04198b32fa5639bea8b70db49b59b83eee.json",
    "zscore_stats_2196651d933885b1b0a412d54c87017a0c7f3f560d19bdf13756b06905095217.json",
    "zscore_stats_365a4eb7b2c8908e0ee6a460598261488cb4af6d5dc5b607d5940786531c1892.json",
    "zscore_stats_546f9c8a024928d218fd99809d8932d79f9f4a0c50a9f91846eab77570ce9b29.json",
    "zscore_stats_5705dea3c0fc7814e36dd27e7bc71789320dcefd12324a22044b4a234e051d34.json",
    "zscore_stats_59888b2b0d2540ffc20e550610ac22e03aa78c3abb6e440125b423f7c44025dc.json",
    "zscore_stats_6cf18ceb480060f73746206f45dac559fe4cf9eb848ab29864a7da28804e4f67.json",
    "zscore_stats_6dfe1f39d42493401943f45edb502b34aac5565a91d542247742b9781e9ac83e.json",
    "zscore_stats_75c55d624bb2ac20206bec9f255f2855ae402923ad2de6bfe407416366ecf6bf.json",
    "zscore_stats_8023523145c9691db5e9de06d3ced97ad7ab31bec47b155067826dd4d818bf7e.json",
    "zscore_stats_8024290b30af006883170c818f8abe26b45411dfd4be3e6f964031c779df3d78.json",
    "zscore_stats_932925f7cfeb8d1d52e840ff8140d4d00af81de5457ec345d240963b100e7c84.json",
    "zscore_stats_994f1f3d672294c594a359521d5182a2cfbd5ac18aaf6c751ca1fd975624e294.json",
    "zscore_stats_a241e6afb22539e701833caa0f65674f9a8c92056ef8a7bfd5b38a248dfd96d5.json",
    "zscore_stats_a3f936cedad1712253c1092798f3204a41886ae794d638a63df7359e24f85a48.json",
    "zscore_stats_ade9d74c51e0751635f5f825abc49f0c37e3a2aa9e38fbf5ca1c5db669df95da.json",
    "zscore_stats_c206e9feac3ac2d101f7b476d6096785ff22cad9dc07ca5efee52f3f53b135aa.json",
    "zscore_stats_d479e31e975201c0e9aa58566a1d9f2913af04dd02d90a151c30a0313d16b2ef.json",
    "zscore_stats_dbd1e3e75491c6ca0aa571bf4c4932b0a840207bdfe2cf58453d456d0437576a.json",
    "zscore_stats_de0f1f132a7a2cdf08d6039c2e5d51bd9b278a21c4429ca994a6348394b864fd.json",
    "zscore_stats_f8f17016b700e4202bcecc689662a9bba262b7f522d5d5de4019ebf380796e24.json",
    "zscore_stats_f925458c22a7fc4289c02181c881e480b12fe7c4b66d388f9b90874a55416037.json",
    "zscore_stats_fc77830259c1839df5ce4458f61dceaec9d962bcb503a171e102776bfef285a3.json"
  ],
  "name": "idealized_helix",
  "new_calibration_files": [],
  "request": {
    "sequence": "RERRWWKRWWKEWRKWEKKW"
  },
  "response": {
    "pdb": "ATOM      1  N   ARG A   1      -0.523   1.363   0.000  1.00  0.00           N  \nATOM      2  CA  ARG A   1       0.000   0.000   0.000  1.00  0.00           C  \nATOM      3  C   ARG A   1       1.520   0.000   0.000  1.00  0.00           C  \nATOM      4  O   ARG A   1       2.144  -0.723   0.775  1.00  0.00           O  \nATOM      5  CB  ARG A   1      -0.507  -0.775  -1.205  1.00  0.00           C  \nATOM      6  CG  ARG A   1      -2.010  -1.003  -1.200  1.00  0.00           C  \nATOM      7  CD  ARG A   1      -2.464  -1.798  -2.414  1.00  0.00           C  \nATOM      8  NE  ARG A   1      -3.910  -2.001  -2.416  1.00  0.00           N  \nATOM      9  CZ  ARG A   1      -4.580  -2.682  -3.341  1.00  0.00           C  \nATOM     10  NH1 ARG A   1      -3.941  -3.242  -4.365  1.00  0.00           N  \nATOM     11  NH2 ARG A   1      -5.900  -2.803  -3.242  1.00  0.00           N  \nATOM     12  N   GLU A   2       2.116   0.811  -0.869  1.00  0.00           N  \nATOM     13  CA  GLU A   2       3.571   0.893  -0.958  1.00  0.00           C  \nATOM     14  C   GLU A   2       4.182   1.269   0.383  1.00  0.00           C  \nATOM     15  O   GLU A   2       5.147   0.647   0.826  1.00  0.00           O  \nATOM     16  CB  GLU A   2       3.994   1.906  -2.010  1.00  0.00           C  \nATOM     17  CG  GLU A   2       3.574   1.535  -3.422  1.00  0.00           C  \nATOM     18  CD  GLU A   2       4.006   2.553  -4.465  1.00  0.00           C  \nATOM     19  OE1 GLU A   2       4.538   3.619  -4.088  1.00  0.00           O  \nATOM     20  OE2 GLU A   2       3.811   2.280  -5.670  1.00  0.00           O  \nATOM     21  N   ARG A   3       3.621   2.287   1.029  1.00  0.00           N  \nATOM     22  CA  ARG A   3       4.125   2.734   2.324  1.00  0.00           C  \nATOM     23  C   ARG A   3       4.118   1.598   3.334  1.00  0.00           C  \nATOM     24  O   ARG A   3       5.103   1.382   4.038  1.00  0.00           O  \nATOM     25  CB  ARG A   3       3.296   3.891   2.858  1.00  0.00           C  \nATOM     26  CG  ARG A   3       3.391   5.154   2.017  1.00  0.00           C  \nATOM     27  CD  ARG A   3       2.561   6.285   2.602  1.00  0.00           C  \nATOM     28  NE  ARG A   3       2.641   7.492   1.784  1.00  0.00           N  \nATOM     29  CZ  ARG A   3       2.037   8.642   2.067  1.00  0.00           C  \nATOM     30  NH1 ARG A   3       1.291   8.765   3.162  1.00  0.00           N  \nATOM     31  NH2 ARG A   3       2.180   9.679   1.247  1.00  0.00           N  \nATOM     32  N   ARG A   4       3.008   0.870   3.405  1.00  0.00           N  \nATOM     33  CA  ARG A   4       2.889  -0.247   4.338  1.00  0.00           C  \nATOM     34  C   ARG A   4       3.993  -1.266   4.110  1.00  0.00           C  \nATOM     35  O   ARG A   4       4.634  -1.716   5.059  1.00  0.00           O  \nATOM     36  CB  ARG A   4       1.536  -0.926   4.201  1.00  0.00           C  \nATOM     37  CG  ARG A   4       0.363  -0.044   4.598  1.00  0.00           C  \nATOM     38  CD  ARG A   4      -0.963  -0.774   4.463  1.00  0.00           C  \nATOM     39  NE  ARG A   4      -2.089   0.080   4.829  1.00  0.00           N  \nATOM     40  CZ  ARG A   4      -3.363  -0.302   4.829  1.00  0.00           C  \nATOM     41  NH1 ARG A   4      -3.699  -1.540   4.480  1.00  0.00           N  \nATOM     42  NH2 ARG A   4      -4.309   0.564   5.182  1.00  0.00           N  \nATOM     43  N   TRP A   5       4.218  -1.632   2.851  1.00  0.00           N  \nATOM     44  CA  TRP A   5       5.254  -2.604   2.514  1.00  0.00           C  \nATOM     45  C   TRP A   5       6.611  -2.147   3.023  1.00  0.00           C  \nATOM     46  O   TRP A   5       7.344  -2.925   3.631  1.00  0.00           O  \nATOM     47  CB  TRP A   5       5.322  -2.822   1.011  1.00  0.00           C  \nATOM     48  CG  TRP A   5       4.103  -3.477   0.432  1.00  0.00           C  \nATOM     49  CD1 TRP A   5       3.034  -2.857  -0.159  1.00  0.00           C  \nATOM     50  CD2 TRP A   5       3.828  -4.880   0.387  1.00  0.00           C  \nATOM     51  NE1 TRP A   5       2.132  -3.823  -0.555  1.00  0.00           N  \nATOM     52  CE2 TRP A   5       2.588  -5.070  -0.236  1.00  0.00           C  \nATOM     53  CE3 TRP A   5       4.519  -6.018   0.819  1.00  0.00           C  \nATOM     54  CZ2 TRP A   5       2.082  -6.363  -0.407  1.00  0.00           C  \nATOM     55  CZ3 TRP A   5       3.967  -7.289   0.623  1.00  0.00           C  \nATOM     56  CH2 TRP A   5       2.815  -7.468   0.045  1.00  0.00           C  \nATOM     57  N   TRP A   6       6.947  -0.884   2.774  1.00  0.00           N  \nATOM     58  CA  TRP A   6       8.227  -0.337   3.215  1.00  0.00           C  \nATOM     59  C   TRP A   6       8.389  -0.482   4.720  1.00  0.00           C  \nATOM     60  O   TRP A   6       9.435  -0.919   5.197  1.00  0.00           O  \nATOM     61  CB  TRP A   6       8.350   1.128   2.831  1.00  0.00           C  \nATOM     62  CG  TRP A   6       8.421   1.369   1.352  1.00  0.00           C  \nATOM     63  CD1 TRP A   6       7.385   1.701   0.519  1.00  0.00           C  \nATOM     64  CD2 TRP A   6       9.589   1.298   0.530  1.00  0.00           C  \nATOM     65  NE1 TRP A   6       7.879   1.831  -0.763  1.00  0.00           N  \nATOM     66  CE2 TRP A   6       9.223   1.592  -0.789  1.00  0.00           C  \nATOM     67  CE3 TRP A   6      10.935   1.010   0.782  1.00  0.00           C  \nATOM     68  CZ2 TRP A   6      10.190   1.590  -1.801  1.00  0.00           C  \nATOM     69  CZ3 TRP A   6      11.862   1.022  -0.267  1.00  0.00           C  \nATOM     70  CH2 TRP A   6      11.524   1.294  -1.494  1.00  0.00           C  \nATOM     71  N   LYS A   7       7.352  -0.116   5.469  1.00  0.00           N  \nATOM     72  CA  LYS A   7       7.395  -0.212   6.925  1.00  0.00           C  \nATOM     73  C   LYS A   7       7.697  -1.634   7.371  1.00  0.00           C  \nATOM     74  O   LYS A   7       8.547  -1.852   8.232  1.00  0.00           O  \nATOM     75  CB  LYS A   7       6.080   0.243   7.536  1.00  0.00           C  \nATOM     76  CG  LYS A   7       5.770   1.712   7.300  1.00  0.00           C  \nATOM     77  CD  LYS A   7       4.470   2.128   7.969  1.00  0.00           C  \nATOM     78  CE  LYS A   7       4.169   3.537   7.734  1.00  0.00           C  \nATOM     79  NZ  LYS A   7       3.093   4.171   8.192  1.00  0.00           N  \nATOM     80  N   ARG A   8       7.000  -2.603   6.784  1.00  0.00           N  \nATOM     81  CA  ARG A   8       7.206  -4.006   7.133  1.00  0.00           C  \nATOM     82  C   ARG A   8       8.657  -4.410   6.931  1.00  0.00           C  \nATOM     83  O   ARG A   8       9.257  -5.041   7.800  1.00  0.00           O  \nATOM     84  CB  ARG A   8       6.307  -4.909   6.304  1.00  0.00           C  \nATOM     85  CG  ARG A   8       4.824  -4.719   6.578  1.00  0.00           C  \nATOM     86  CD  ARG A   8       3.971  -5.656   5.740  1.00  0.00           C  \nATOM     87  NE  ARG A   8       2.546  -5.460   5.993  1.00  0.00           N  \nATOM     88  CZ  ARG A   8       1.570  -6.158   5.419  1.00  0.00           C  \nATOM     89  NH1 ARG A   8       1.849  -7.118   4.542  1.00  0.00           N  \nATOM     90  NH2 ARG A   8       0.304  -5.893   5.726  1.00  0.00           N  \nATOM     91  N   TRP A   9       9.222  -4.047   5.783  1.00  0.00           N  \nATOM     92  CA  TRP A   9      10.611  -4.381   5.481  1.00  0.00           C  \nATOM     93  C   TRP A   9      11.544  -3.838   6.550  1.00  0.00           C  \nATOM     94  O   TRP A   9      12.422  -4.551   7.034  1.00  0.00           O  \nATOM     95  CB  TRP A   9      11.017  -3.828   4.124  1.00  0.00           C  \nATOM     96  CG  TRP A   9      10.303  -4.460   2.966  1.00  0.00           C  \nATOM     97  CD1 TRP A   9       9.189  -3.987   2.325  1.00  0.00           C  \nATOM     98  CD2 TRP A   9      10.654  -5.682   2.311  1.00  0.00           C  \nATOM     99  NE1 TRP A   9       8.857  -4.869   1.317  1.00  0.00           N  \nATOM    100  CE2 TRP A   9       9.733  -5.915   1.283  1.00  0.00           C  \nATOM    101  CE3 TRP A   9      11.676  -6.622   2.495  1.00  0.00           C  \nATOM    102  CZ2 TRP A   9       9.854  -7.056   0.481  1.00  0.00           C  \nATOM    103  CZ3 TRP A   9      11.750  -7.746   1.664  1.00  0.00           C  \nATOM    104  CH2 TRP A   9      10.895  -7.964   0.707  1.00  0.00           C  \nATOM    105  N   TRP A  10      11.356  -2.574   6.920  1.00  0.00           N  \nATOM    106  CA  TRP A  10      12.193  -1.947   7.939  1.00  0.00           C  \nATOM    107  C   TRP A  10      12.144  -2.733   9.239  1.00  0.00           C  \nATOM    108  O   TRP A  10      13.180  -3.007   9.843  1.00  0.00           O  \nATOM    109  CB  TRP A  10      11.752  -0.515   8.195  1.00  0.00           C  \nATOM    110  CG  TRP A  10      11.964   0.408   7.032  1.00  0.00           C  \nATOM    111  CD1 TRP A  10      11.041   0.767   6.085  1.00  0.00           C  \nATOM    112  CD2 TRP A  10      13.174   1.089   6.691  1.00  0.00           C  \nATOM    113  NE1 TRP A  10      11.643   1.632   5.193  1.00  0.00           N  \nATOM    114  CE2 TRP A  10      12.946   1.848   5.537  1.00  0.00           C  \nATOM    115  CE3 TRP A  10      14.453   1.135   7.258  1.00  0.00           C  \nATOM    116  CZ2 TRP A  10      13.981   2.617   4.990  1.00  0.00           C  \nATOM    117  CZ3 TRP A  10      15.451   1.921   6.670  1.00  0.00           C  \nATOM    118  CH2 TRP A  10      15.242   2.627   5.597  1.00  0.00           C  \nATOM    119  N   LYS A  11      10.940  -3.097   9.672  1.00  0.00           N  \nATOM    120  CA  LYS A  11      10.774  -3.855  10.908  1.00  0.00           C  \nATOM    121  C   LYS A  11      11.564  -5.152  10.865  1.00  0.00           C  \nATOM    122  O   LYS A  11      12.268  -5.487  11.817  1.00  0.00           O  \nATOM    123  CB  LYS A  11       9.307  -4.162  11.160  1.00  0.00           C  \nATOM    124  CG  LYS A  11       8.452  -2.928  11.399  1.00  0.00           C  \nATOM    125  CD  LYS A  11       7.006  -3.291  11.692  1.00  0.00           C  \nATOM    126  CE  LYS A  11       6.186  -2.103  11.912  1.00  0.00           C  \nATOM    127  NZ  LYS A  11       4.883  -2.119  12.179  1.00  0.00           N  \nATOM    128  N   GLU A  12      11.448  -5.885   9.761  1.00  0.00           N  \nATOM    129  CA  GLU A  12      12.162  -7.149   9.609  1.00  0.00           C  \nATOM    130  C   GLU A  12      13.661  -6.958   9.775  1.00  0.00           C  \nATOM    131  O   GLU A  12      14.312  -7.715  10.493  1.00  0.00           O  \nATOM    132  CB  GLU A  12      11.877  -7.773   8.253  1.00  0.00           C  \nATOM    133  CG  GLU A  12      10.421  -8.160   8.049  1.00  0.00           C  \nATOM    134  CD  GLU A  12      10.150  -8.787   6.691  1.00  0.00           C  \nATOM    135  OE1 GLU A  12      11.069  -8.822   5.845  1.00  0.00           O  \nATOM    136  OE2 GLU A  12       9.008  -9.247   6.472  1.00  0.00           O  \nATOM    137  N   TRP A  13      14.209  -5.944   9.110  1.00  0.00           N  \nATOM    138  CA  TRP A  13      15.640  -5.666   9.195  1.00  0.00           C  \nATOM    139  C   TRP A  13      16.065  -5.446  10.637  1.00  0.00           C  \nATOM    140  O   TRP A  13      17.064  -6.006  11.086  1.00  0.00           O  \nATOM    141  CB  TRP A  13      16.002  -4.443   8.367  1.00  0.00           C  \nATOM    142  CG  TRP A  13      15.825  -4.629   6.889  1.00  0.00           C  \nATOM    143  CD1 TRP A  13      14.741  -4.264   6.135  1.00  0.00           C  \nATOM    144  CD2 TRP A  13      16.758  -5.227   5.986  1.00  0.00           C  \nATOM    145  NE1 TRP A  13      14.983  -4.615   4.822  1.00  0.00           N  \nATOM    146  CE2 TRP A  13      16.208  -5.205   4.699  1.00  0.00           C  \nATOM    147  CE3 TRP A  13      18.031  -5.790   6.139  1.00  0.00           C  \nATOM    148  CZ2 TRP A  13      16.927  -5.735   3.621  1.00  0.00           C  \nATOM    149  CZ3 TRP A  13      18.707  -6.305   5.027  1.00  0.00           C  \nATOM    150  CH2 TRP A  13      18.197  -6.286   3.830  1.00  0.00           C  \nATOM    151  N   ARG A  14      15.307  -4.630  11.365  1.00  0.00           N  \nATOM    152  CA  ARG A  14      15.620  -4.346  12.762  1.00  0.00           C  \nATOM    153  C   ARG A  14      15.685  -5.627  13.577  1.00  0.00           C  \nATOM    154  O   ARG A  14      16.621  -5.832  14.347  1.00  0.00           O  \nATOM    155  CB  ARG A  14      14.589  -3.409  13.369  1.00  0.00           C  \nATOM    156  CG  ARG A  14      14.578  -2.022  12.749  1.00  0.00           C  \nATOM    157  CD  ARG A  14      13.545  -1.119  13.403  1.00  0.00           C  \nATOM    158  NE  ARG A  14      13.526   0.208  12.794  1.00  0.00           N  \nATOM    159  CZ  ARG A  14      12.739   1.209  13.180  1.00  0.00           C  \nATOM    160  NH1 ARG A  14      11.887   1.051  14.189  1.00  0.00           N  \nATOM    161  NH2 ARG A  14      12.807   2.379  12.551  1.00  0.00           N  \nATOM    162  N   LYS A  15      14.688  -6.492  13.409  1.00  0.00           N  \nATOM    163  CA  LYS A  15      14.645  -7.755  14.139  1.00  0.00           C  \nATOM    164  C   LYS A  15      15.900  -8.575  13.886  1.00  0.00           C  \nATOM    165  O   LYS A  15      16.507  -9.093  14.822  1.00  0.00           O  \nATOM    166  CB  LYS A  15      13.421  -8.566  13.747  1.00  0.00           C  \nATOM    167  CG  LYS A  15      12.103  -7.910  14.124  1.00  0.00           C  \nATOM    168  CD  LYS A  15      10.913  -8.779  13.753  1.00  0.00           C  \nATOM    169  CE  LYS A  15       9.648  -8.143  14.108  1.00  0.00           C  \nATOM    170  NZ  LYS A  15       8.446  -8.670  13.893  1.00  0.00           N  \nATOM    171  N   TRP A  16      16.289  -8.694  12.620  1.00  0.00           N  \nATOM    172  CA  TRP A  16      17.479  -9.459  12.259  1.00  0.00           C  \nATOM    173  C   TRP A  16      18.705  -8.927  12.983  1.00  0.00           C  \nATOM    174  O   TRP A  16      19.482  -9.698  13.545  1.00  0.00           O  \nATOM    175  CB  TRP A  16      17.717  -9.413  10.759  1.00  0.00           C  \nATOM    176  CG  TRP A  16      16.663 -10.110   9.950  1.00  0.00           C  \nATOM    177  CD1 TRP A  16      15.576  -9.539   9.343  1.00  0.00           C  \nATOM    178  CD2 TRP A  16      16.595 -11.509   9.660  1.00  0.00           C  \nATOM    179  NE1 TRP A  16      14.860 -10.531   8.703  1.00  0.00           N  \nATOM    180  CE2 TRP A  16      15.458 -11.746   8.879  1.00  0.00           C  \nATOM    181  CE3 TRP A  16      17.398 -12.607   9.990  1.00  0.00           C  \nATOM    182  CZ2 TRP A  16      15.158 -13.046   8.455  1.00  0.00           C  \nATOM    183  CZ3 TRP A  16      17.052 -13.887   9.540  1.00  0.00           C  \nATOM    184  CH2 TRP A  16      15.996 -14.109   8.813  1.00  0.00           C  \nATOM    185  N   GLU A  17      18.880  -7.609  12.971  1.00  0.00           N  \nATOM    186  CA  GLU A  17      20.023  -6.987  13.634  1.00  0.00           C  \nATOM    187  C   GLU A  17      20.070  -7.355  15.108  1.00  0.00           C  \nATOM    188  O   GLU A  17      21.121  -7.728  15.626  1.00  0.00           O  \nATOM    189  CB  GLU A  17      19.976  -5.474  13.490  1.00  0.00           C  \nATOM    190  CG  GLU A  17      20.092  -4.990  12.054  1.00  0.00           C  \nATOM    191  CD  GLU A  17      20.049  -3.476  11.924  1.00  0.00           C  \nATOM    192  OE1 GLU A  17      19.809  -2.787  12.940  1.00  0.00           O  \nATOM    193  OE2 GLU A  17      20.255  -2.976  10.798  1.00  0.00           O  \nATOM    194  N   LYS A  18      18.929  -7.252  15.785  1.00  0.00           N  \nATOM    195  CA  LYS A  18      18.857  -7.579  17.206  1.00  0.00           C  \nATOM    196  C   LYS A  18      19.317  -9.005  17.462  1.00  0.00           C  \nATOM    197  O   LYS A  18      20.110  -9.252  18.370  1.00  0.00           O  \nATOM    198  CB  LYS A  18      17.441  -7.401  17.730  1.00  0.00           C  \nATOM    199  CG  LYS A  18      16.946  -5.964  17.686  1.00  0.00           C  \nATOM    200  CD  LYS A  18      15.546  -5.832  18.262  1.00  0.00           C  \nATOM    201  CE  LYS A  18      15.070  -4.453  18.210  1.00  0.00           C  \nATOM    202  NZ  LYS A  18      13.878  -4.045  18.637  1.00  0.00           N  \nATOM    203  N   LYS A  19      18.820  -9.945  16.663  1.00  0.00           N  \nATOM    204  CA  LYS A  19      19.192 -11.349  16.818  1.00  0.00           C  \nATOM    205  C   LYS A  19      20.698 -11.529  16.718  1.00  0.00           C  \nATOM    206  O   LYS A  19      21.300 -12.214  17.543  1.00  0.00           O  \nATOM    207  CB  LYS A  19      18.507 -12.208  15.768  1.00  0.00           C  \nATOM    208  CG  LYS A  19      16.992 -12.241  15.893  1.00  0.00           C  \nATOM    209  CD  LYS A  19      16.359 -13.149  14.852  1.00  0.00           C  \nATOM    210  CE  LYS A  19      14.904 -13.171  14.968  1.00  0.00           C  \nATOM    211  NZ  LYS A  19      14.091 -13.873  14.184  1.00  0.00           N  \nATOM    212  N   TRP A  20      21.306 -10.916  15.707  1.00  0.00           N  \nATOM    213  CA  TRP A  20      22.750 -11.019  15.513  1.00  0.00           C  \nATOM    214  C   TRP A  20      23.498 -10.546  16.749  1.00  0.00           C  \nATOM    215  O   TRP A  20      24.728 -10.558  16.777  1.00  0.00           O  \nATOM    216  CB  TRP A  20      23.193 -10.205  14.309  1.00  0.00           C  \nATOM    217  CG  TRP A  20      22.682 -10.723  12.997  1.00  0.00           C  \nATOM    218  CD1 TRP A  20      21.573 -10.294  12.316  1.00  0.00           C  \nATOM    219  CD2 TRP A  20      23.258 -11.767  12.208  1.00  0.00           C  \nATOM    220  NE1 TRP A  20      21.460 -11.033  11.156  1.00  0.00           N  \nATOM    221  CE2 TRP A  20      22.474 -11.941  11.061  1.00  0.00           C  \nATOM    222  CE3 TRP A  20      24.381 -12.589  12.360  1.00  0.00           C  \nATOM    223  CZ2 TRP A  20      22.825 -12.911  10.115  1.00  0.00           C  \nATOM    224  CZ3 TRP A  20      24.686 -13.544  11.382  1.00  0.00           C  \nATOM    225  CH2 TRP A  20      23.959 -13.707  10.315  1.00  0.00           C  \nTER     226      TRP A  20                                                       \nEND   \n",
    "provenance": {
      "numpy": "2.5.3",
      "parameters_sha256": "381934c4c550aa8408ad0debb1418275329da7b73dfe5bd5fc516a4eabbc7b6c",
      "python": "3.12.8",
      "request": {
        "sequence": "RERRWWKRWWKEWRKWEKKW"
      },
      "seed_protocol": "numpy.random.default_rng with SeedSequence entropy: calibration decoys [seed]; random reference [seed, 1]; search [seed, 2] for single searches and [seed, 2, i] for the i-th run of family and specificity searches",
      "software": "Helix Design Studio",
      "version": "1.0.0rc6"
    },
    "sequence": "RERRWWKRWWKEWRKWEKKW"
  },
  "route": "/api/pdb",
  "wall_seconds": 0.04893058305606246
}
```
