## Additional file 2. Computational evaluation, inputs and results for "Helix Design Studio: designing antimicrobial peptide candidates for membrane environments": penetration_native_protocol.json

```
{
  "calibration_files_after": [
    "zscore_stats_185115b683c268aaa7bfadc05172da61b0040fafd6284b178247a331eef1ff27.json",
    "zscore_stats_1b1366b0651ce01726c590f95c447c04198b32fa5639bea8b70db49b59b83eee.json",
    "zscore_stats_2196651d933885b1b0a412d54c87017a0c7f3f560d19bdf13756b06905095217.json",
    "zscore_stats_365a4eb7b2c8908e0ee6a460598261488cb4af6d5dc5b607d5940786531c1892.json",
    "zscore_stats_546f9c8a024928d218fd99809d8932d79f9f4a0c50a9f91846eab77570ce9b29.json",
    "zscore_stats_5705dea3c0fc7814e36dd27e7bc71789320dcefd12324a22044b4a234e051d34.json",
    "zscore_stats_59888b2b0d2540ffc20e550610ac22e03aa78c3abb6e440125b423f7c44025dc.json",
    "zscore_stats_6cf18ceb480060f73746206f45dac559fe4cf9eb848ab29864a7da28804e4f67.json",
    "zscore_stats_6dfe1f39d42493401943f45edb502b34aac5565a91d542247742b9781e9ac83e.json",
    "zscore_stats_75c55d624bb2ac20206bec9f255f2855ae402923ad2de6bfe407416366ecf6bf.json",
    "zscore_stats_8023523145c9691db5e9de06d3ced97ad7ab31bec47b155067826dd4d818bf7e.json",
    "zscore_stats_8024290b30af006883170c818f8abe26b45411dfd4be3e6f964031c779df3d78.json",
    "zscore_stats_932925f7cfeb8d1d52e840ff8140d4d00af81de5457ec345d240963b100e7c84.json",
    "zscore_stats_994f1f3d672294c594a359521d5182a2cfbd5ac18aaf6c751ca1fd975624e294.json",
    "zscore_stats_a241e6afb22539e701833caa0f65674f9a8c92056ef8a7bfd5b38a248dfd96d5.json",
    "zscore_stats_a3f936cedad1712253c1092798f3204a41886ae794d638a63df7359e24f85a48.json",
    "zscore_stats_ade9d74c51e0751635f5f825abc49f0c37e3a2aa9e38fbf5ca1c5db669df95da.json",
    "zscore_stats_c206e9feac3ac2d101f7b476d6096785ff22cad9dc07ca5efee52f3f53b135aa.json",
    "zscore_stats_d479e31e975201c0e9aa58566a1d9f2913af04dd02d90a151c30a0313d16b2ef.json",
    "zscore_stats_dbd1e3e75491c6ca0aa571bf4c4932b0a840207bdfe2cf58453d456d0437576a.json",
    "zscore_stats_de0f1f132a7a2cdf08d6039c2e5d51bd9b278a21c4429ca994a6348394b864fd.json",
    "zscore_stats_f8f17016b700e4202bcecc689662a9bba262b7f522d5d5de4019ebf380796e24.json",
    "zscore_stats_f925458c22a7fc4289c02181c881e480b12fe7c4b66d388f9b90874a55416037.json",
    "zscore_stats_fc77830259c1839df5ce4458f61dceaec9d962bcb503a171e102776bfef285a3.json"
  ],
  "calibration_files_before": [
    "zscore_stats_1b1366b0651ce01726c590f95c447c04198b32fa5639bea8b70db49b59b83eee.json",
    "zscore_stats_6cf18ceb480060f73746206f45dac559fe4cf9eb848ab29864a7da28804e4f67.json",
    "zscore_stats_c206e9feac3ac2d101f7b476d6096785ff22cad9dc07ca5efee52f3f53b135aa.json",
    "zscore_stats_f925458c22a7fc4289c02181c881e480b12fe7c4b66d388f9b90874a55416037.json",
    "zscore_stats_fc77830259c1839df5ce4458f61dceaec9d962bcb503a171e102776bfef285a3.json"
  ],
  "name": "penetration_native_protocol",
  "new_calibration_files": [
    "zscore_stats_185115b683c268aaa7bfadc05172da61b0040fafd6284b178247a331eef1ff27.json",
    "zscore_stats_2196651d933885b1b0a412d54c87017a0c7f3f560d19bdf13756b06905095217.json",
    "zscore_stats_365a4eb7b2c8908e0ee6a460598261488cb4af6d5dc5b607d5940786531c1892.json",
    "zscore_stats_546f9c8a024928d218fd99809d8932d79f9f4a0c50a9f91846eab77570ce9b29.json",
    "zscore_stats_5705dea3c0fc7814e36dd27e7bc71789320dcefd12324a22044b4a234e051d34.json",
    "zscore_stats_59888b2b0d2540ffc20e550610ac22e03aa78c3abb6e440125b423f7c44025dc.json",
    "zscore_stats_6dfe1f39d42493401943f45edb502b34aac5565a91d542247742b9781e9ac83e.json",
    "zscore_stats_75c55d624bb2ac20206bec9f255f2855ae402923ad2de6bfe407416366ecf6bf.json",
    "zscore_stats_8023523145c9691db5e9de06d3ced97ad7ab31bec47b155067826dd4d818bf7e.json",
    "zscore_stats_8024290b30af006883170c818f8abe26b45411dfd4be3e6f964031c779df3d78.json",
    "zscore_stats_932925f7cfeb8d1d52e840ff8140d4d00af81de5457ec345d240963b100e7c84.json",
    "zscore_stats_994f1f3d672294c594a359521d5182a2cfbd5ac18aaf6c751ca1fd975624e294.json",
    "zscore_stats_a241e6afb22539e701833caa0f65674f9a8c92056ef8a7bfd5b38a248dfd96d5.json",
    "zscore_stats_a3f936cedad1712253c1092798f3204a41886ae794d638a63df7359e24f85a48.json",
    "zscore_stats_ade9d74c51e0751635f5f825abc49f0c37e3a2aa9e38fbf5ca1c5db669df95da.json",
    "zscore_stats_d479e31e975201c0e9aa58566a1d9f2913af04dd02d90a151c30a0313d16b2ef.json",
    "zscore_stats_dbd1e3e75491c6ca0aa571bf4c4932b0a840207bdfe2cf58453d456d0437576a.json",
    "zscore_stats_de0f1f132a7a2cdf08d6039c2e5d51bd9b278a21c4429ca994a6348394b864fd.json",
    "zscore_stats_f8f17016b700e4202bcecc689662a9bba262b7f522d5d5de4019ebf380796e24.json"
  ],
  "request": {
    "environment": {
      "preset": "interfacial_neg"
    },
    "n_decoys": 2000,
    "n_random": 1000,
    "percent_max": 100,
    "percent_min": 0,
    "percent_step": 5,
    "residues": [
      "A",
      "R",
      "N",
      "D",
      "C",
      "Q",
      "E",
      "G",
      "H",
      "I",
      "L",
      "K",
      "M",
      "F",
      "P",
      "S",
      "T",
      "W",
      "Y",
      "V"
    ],
    "seed": 42,
    "sequence": "LKKLLKLLKKLLKLLKKLLK",
    "weights": {
      "lambda_charge": 3.0,
      "lambda_electrostatic": 4.0,
      "lambda_env": 6.0,
      "lambda_helix_pairs": 1.5,
      "lambda_local": 1.5,
      "lambda_pairwise": 0.1
    }
  },
  "response": {
    "best_penetration_percent": 55,
    "best_score": {
      "alphabet": [
        "A",
        "R",
        "N",
        "D",
        "C",
        "Q",
        "E",
        "G",
        "H",
        "I",
        "L",
        "K",
        "M",
        "F",
        "P",
        "S",
        "T",
        "W",
        "Y",
        "V"
      ],
      "breakdown": {
        "charge": -23.703067228517156,
        "electrostatic": 7.18753588771876,
        "env": -37.91715657818828,
        "local": -4.0031824523580735,
        "neigh": -4.857833442559796,
        "pairwise": -0.17276861592169857,
        "total": -63.46647242982625
      },
      "calibration": {
        "n_decoys": 2000,
        "orientation": "own hydrophobic moment",
        "seed_entropy": 42,
        "terms": {
          "electrostatic": {
            "mu": -3.245022277917023e-05,
            "sigma": 0.014686541370017112
          },
          "env_chg": {
            "mu": -0.06100000000000001,
            "sigma": 0.049234134500364686
          },
          "env_pol": {
            "mu": -0.31095475,
            "sigma": 0.16924453411391904
          },
          "helix_local": {
            "mu": 0.6129915000000001,
            "sigma": 0.14257088124070078
          },
          "helix_neigh": {
            "mu": -0.9644638632933433,
            "sigma": 0.22586206574696627
          },
          "pw_int": {
            "mu": -2.7715643125,
            "sigma": 0.40462249684099355
          }
        }
      },
      "energy": -63.46647242982625,
      "environment": {
        "hydrophobic_moment_phase_deg": -47.31372871393533,
        "label": "Interfacial, anionic membrane",
        "membrane_charge": "neg",
        "phase_aligned_to_hydrophobic_moment": true,
        "preset": "interfacial_neg",
        "wheel_halfwidth_deg": 100.5,
        "wheel_phase_deg": 47.31372871393533
      },
      "length": 20,
      "model_net_charge": 9,
      "observables": {
        "abs_mu_h": 17.22477991420726,
        "abs_mu_h_per_residue": 0.861238995710363,
        "mu_h_phase_deg": -47.31372871393533
      },
      "percentile_lower_is_better": 0.0,
      "random_reference": {
        "mean": -0.07290918853394017,
        "n": 1000,
        "seed_entropy": [
          42,
          1
        ],
        "std": 8.868672409271252
      },
      "sequence": "LKKLLKLLKKLLKLLKKLLK",
      "weights": {
        "lambda_charge": 3.0,
        "lambda_electrostatic": 4.0,
        "lambda_env": 6.0,
        "lambda_helix_pairs": 1.5,
        "lambda_local": 1.5,
        "lambda_pairwise": 0.1
      },
      "wheel": [
        {
          "angle_deg": 47.31372871393533,
          "color": "#b05a1b",
          "environment": "membrane",
          "family": "hydrophobic",
          "index": 1,
          "residue": "L",
          "signed_angle_deg": 47.31372871393533,
          "x": 0.735077,
          "y": -0.677984
        },
        {
          "angle_deg": 147.31372871393535,
          "color": "#e03131",
          "environment": "water",
          "family": "positive",
          "index": 2,
          "residue": "K",
          "signed_angle_deg": 147.31372871393535,
          "x": 0.540039,
          "y": 0.84164
        },
        {
          "angle_deg": 247.31372871393535,
          "color": "#e03131",
          "environment": "water",
          "family": "positive",
          "index": 3,
          "residue": "K",
          "signed_angle_deg": -112.68627128606465,
          "x": -0.922631,
          "y": 0.385685
        },
        {
          "angle_deg": 347.31372871393535,
          "color": "#b05a1b",
          "environment": "membrane",
          "family": "hydrophobic",
          "index": 4,
          "residue": "L",
          "signed_angle_deg": -12.686271286064652,
          "x": -0.219612,
          "y": -0.975587
        },
        {
          "angle_deg": 87.31372871393535,
          "color": "#b05a1b",
          "environment": "membrane",
          "family": "hydrophobic",
          "index": 5,
          "residue": "L",
          "signed_angle_deg": 87.31372871393535,
          "x": 0.998901,
          "y": -0.046867
        },
        {
          "angle_deg": 187.31372871393535,
          "color": "#e03131",
          "environment": "water",
          "family": "positive",
          "index": 6,
          "residue": "K",
          "signed_angle_deg": -172.68627128606465,
          "x": -0.127302,
          "y": 0.991864
        },
        {
          "angle_deg": 287.31372871393535,
          "color": "#b05a1b",
          "environment": "membrane",
          "family": "hydrophobic",
          "index": 7,
          "residue": "L",
          "signed_angle_deg": -72.68627128606465,
          "x": -0.95469,
          "y": -0.297604
        },
        {
          "angle_deg": 27.313728713935348,
          "color": "#b05a1b",
          "environment": "membrane",
          "family": "hydrophobic",
          "index": 8,
          "residue": "L",
          "signed_angle_deg": 27.313728713935348,
          "x": 0.458862,
          "y": -0.888507
        },
        {
          "angle_deg": 127.31372871393535,
          "color": "#e03131",
          "environment": "water",
          "family": "positive",
          "index": 9,
          "residue": "K",
          "signed_angle_deg": 127.31372871393535,
          "x": 0.795328,
          "y": 0.606179
        },
        {
          "angle_deg": 227.31372871393535,
          "color": "#e03131",
          "environment": "water",
          "family": "positive",
          "index": 10,
          "residue": "K",
          "signed_angle_deg": -132.68627128606465,
          "x": -0.735077,
          "y": 0.677984
        },
        {
          "angle_deg": 327.31372871393523,
          "color": "#b05a1b",
          "environment": "membrane",
          "family": "hydrophobic",
          "index": 11,
          "residue": "L",
          "signed_angle_deg": -32.686271286064766,
          "x": -0.540039,
          "y": -0.84164
        },
        {
          "angle_deg": 67.31372871393523,
          "color": "#b05a1b",
          "environment": "membrane",
          "family": "hydrophobic",
          "index": 12,
          "residue": "L",
          "signed_angle_deg": 67.31372871393523,
          "x": 0.922631,
          "y": -0.385685
        },
        {
          "angle_deg": 167.31372871393523,
          "color": "#e03131",
          "environment": "water",
          "family": "positive",
          "index": 13,
          "residue": "K",
          "signed_angle_deg": 167.31372871393523,
          "x": 0.219612,
          "y": 0.975587
        },
        {
          "angle_deg": 267.31372871393523,
          "color": "#b05a1b",
          "environment": "membrane",
          "family": "hydrophobic",
          "index": 14,
          "residue": "L",
          "signed_angle_deg": -92.68627128606477,
          "x": -0.998901,
          "y": 0.046867
        },
        {
          "angle_deg": 7.313728713935234,
          "color": "#b05a1b",
          "environment": "membrane",
          "family": "hydrophobic",
          "index": 15,
          "residue": "L",
          "signed_angle_deg": 7.313728713935234,
          "x": 0.127302,
          "y": -0.991864
        },
        {
          "angle_deg": 107.31372871393523,
          "color": "#e03131",
          "environment": "water",
          "family": "positive",
          "index": 16,
          "residue": "K",
          "signed_angle_deg": 107.31372871393523,
          "x": 0.95469,
          "y": 0.297604
        },
        {
          "angle_deg": 207.31372871393523,
          "color": "#e03131",
          "environment": "water",
          "family": "positive",
          "index": 17,
          "residue": "K",
          "signed_angle_deg": -152.68627128606477,
          "x": -0.458862,
          "y": 0.888507
        },
        {
          "angle_deg": 307.31372871393523,
          "color": "#b05a1b",
          "environment": "membrane",
          "family": "hydrophobic",
          "index": 18,
          "residue": "L",
          "signed_angle_deg": -52.686271286064766,
          "x": -0.795328,
          "y": -0.606179
        },
        {
          "angle_deg": 47.313728713935234,
          "color": "#b05a1b",
          "environment": "membrane",
          "family": "hydrophobic",
          "index": 19,
          "residue": "L",
          "signed_angle_deg": 47.313728713935234,
          "x": 0.735077,
          "y": -0.677984
        },
        {
          "angle_deg": 147.31372871393523,
          "color": "#e03131",
          "environment": "water",
          "family": "positive",
          "index": 20,
          "residue": "K",
          "signed_angle_deg": 147.31372871393523,
          "x": 0.540039,
          "y": 0.84164
        }
      ],
      "z_score": -7.148033021833244
    },
    "interface_preset": "interfacial_neg",
    "optimization_target": "minimum_z_score",
    "profile": [
      {
        "energy": 23.862465547893933,
        "environment_preset": "homogeneous_polar",
        "penetration_percent": 0,
        "penetration_regime": "polar_endpoint",
        "percentile_lower_is_better": 100.0,
        "wheel_halfwidth_deg": -1.0,
        "z_score": 3.3519320078683768
      },
      {
        "energy": -19.51285794737725,
        "environment_preset": "interfacial_neg",
        "penetration_percent": 5,
        "penetration_regime": "interfacial",
        "percentile_lower_is_better": 1.9,
        "wheel_halfwidth_deg": 45.5,
        "z_score": -2.1542742106948225
      },
      {
        "energy": -30.04574174684779,
        "environment_preset": "interfacial_neg",
        "penetration_percent": 10,
        "penetration_regime": "interfacial",
        "percentile_lower_is_better": 0.2,
        "wheel_halfwidth_deg": 51.0,
        "z_score": -3.321418069588505
      },
      {
        "energy": -36.137547246784585,
        "environment_preset": "interfacial_neg",
        "penetration_percent": 15,
        "penetration_regime": "interfacial",
        "percentile_lower_is_better": 0.1,
        "wheel_halfwidth_deg": 56.5,
        "z_score": -3.997234134444581
      },
      {
        "energy": -37.243841984197964,
        "environment_preset": "interfacial_neg",
        "penetration_percent": 20,
        "penetration_regime": "interfacial",
        "percentile_lower_is_better": 0.1,
        "wheel_halfwidth_deg": 62.0,
        "z_score": -4.115635025285352
      },
      {
        "energy": -43.560724316173946,
        "environment_preset": "interfacial_neg",
        "penetration_percent": 25,
        "penetration_regime": "interfacial",
        "percentile_lower_is_better": 0.0,
        "wheel_halfwidth_deg": 67.5,
        "z_score": -4.766471932776693
      },
      {
        "energy": -49.45408308891575,
        "environment_preset": "interfacial_neg",
        "penetration_percent": 30,
        "penetration_regime": "interfacial",
        "percentile_lower_is_better": 0.0,
        "wheel_halfwidth_deg": 73.0,
        "z_score": -5.472334144289512
      },
      {
        "energy": -50.689150746812594,
        "environment_preset": "interfacial_neg",
        "penetration_percent": 35,
        "penetration_regime": "interfacial",
        "percentile_lower_is_better": 0.0,
        "wheel_halfwidth_deg": 78.5,
        "z_score": -5.698542514472722
      },
      {
        "energy": -50.66512784694546,
        "environment_preset": "interfacial_neg",
        "penetration_percent": 40,
        "penetration_regime": "interfacial",
        "percentile_lower_is_better": 0.0,
        "wheel_halfwidth_deg": 84.0,
        "z_score": -5.6974249221174285
      },
      {
        "energy": -57.69527932313043,
        "environment_preset": "interfacial_neg",
        "penetration_percent": 45,
        "penetration_regime": "interfacial",
        "percentile_lower_is_better": 0.0,
        "wheel_halfwidth_deg": 89.5,
        "z_score": -6.49774737659786
      },
      {
        "energy": -62.98842200222557,
        "environment_preset": "interfacial_neg",
        "penetration_percent": 50,
        "penetration_regime": "interfacial",
        "percentile_lower_is_better": 0.0,
        "wheel_halfwidth_deg": 95.0,
        "z_score": -7.065943995307497
      },
      {
        "energy": -63.46647242982625,
        "environment_preset": "interfacial_neg",
        "penetration_percent": 55,
        "penetration_regime": "interfacial",
        "percentile_lower_is_better": 0.0,
        "wheel_halfwidth_deg": 100.5,
        "z_score": -7.148033021833244
      },
      {
        "energy": -62.616487940184534,
        "environment_preset": "interfacial_neg",
        "penetration_percent": 60,
        "penetration_regime": "interfacial",
        "percentile_lower_is_better": 0.0,
        "wheel_halfwidth_deg": 106.0,
        "z_score": -7.130514131945266
      },
      {
        "energy": -53.43580681197887,
        "environment_preset": "interfacial_neg",
        "penetration_percent": 65,
        "penetration_regime": "interfacial",
        "percentile_lower_is_better": 0.0,
        "wheel_halfwidth_deg": 111.5,
        "z_score": -6.1192490847251335
      },
      {
        "energy": -44.30538521173847,
        "environment_preset": "interfacial_neg",
        "penetration_percent": 70,
        "penetration_regime": "interfacial",
        "percentile_lower_is_better": 0.0,
        "wheel_halfwidth_deg": 117.0,
        "z_score": -5.016558686876947
      },
      {
        "energy": -44.24623275002179,
        "environment_preset": "interfacial_neg",
        "penetration_percent": 75,
        "penetration_regime": "interfacial",
        "percentile_lower_is_better": 0.0,
        "wheel_halfwidth_deg": 122.5,
        "z_score": -5.056885590482788
      },
      {
        "energy": -33.39072079689927,
        "environment_preset": "interfacial_neg",
        "penetration_percent": 80,
        "penetration_regime": "interfacial",
        "percentile_lower_is_better": 0.1,
        "wheel_halfwidth_deg": 128.0,
        "z_score": -3.896719516261044
      },
      {
        "energy": -21.533162247606313,
        "environment_preset": "interfacial_neg",
        "penetration_percent": 85,
        "penetration_regime": "interfacial",
        "percentile_lower_is_better": 1.2,
        "wheel_halfwidth_deg": 133.5,
        "z_score": -2.4111427099368004
      },
      {
        "energy": -23.556365888503358,
        "environment_preset": "interfacial_neg",
        "penetration_percent": 90,
        "penetration_regime": "interfacial",
        "percentile_lower_is_better": 0.5,
        "wheel_halfwidth_deg": 139.0,
        "z_score": -2.6520746681086664
      },
      {
        "energy": -25.477149670275963,
        "environment_preset": "interfacial_neg",
        "penetration_percent": 95,
        "penetration_regime": "interfacial",
        "percentile_lower_is_better": 0.4,
        "wheel_halfwidth_deg": 144.5,
        "z_score": -2.8920475338849596
      },
      {
        "energy": 23.482695497874936,
        "environment_preset": "homogeneous_apolar",
        "penetration_percent": 100,
        "penetration_regime": "apolar_endpoint",
        "percentile_lower_is_better": 99.7,
        "wheel_halfwidth_deg": 180.0,
        "z_score": 2.8967768110285164
      }
    ],
    "provenance": {
      "numpy": "2.5.3",
      "parameters_sha256": "381934c4c550aa8408ad0debb1418275329da7b73dfe5bd5fc516a4eabbc7b6c",
      "python": "3.12.8",
      "request": {
        "environment": {
          "membrane_charge": null,
          "preset": "interfacial_neg",
          "wheel_halfwidth_deg": null
        },
        "n_decoys": 2000,
        "n_random": 1000,
        "percent_max": 100,
        "percent_min": 0,
        "percent_step": 5,
        "residues": [
          "A",
          "R",
          "N",
          "D",
          "C",
          "Q",
          "E",
          "G",
          "H",
          "I",
          "L",
          "K",
          "M",
          "F",
          "P",
          "S",
          "T",
          "W",
          "Y",
          "V"
        ],
        "seed": 42,
        "sequence": "LKKLLKLLKKLLKLLKKLLK",
        "weights": {
          "lambda_charge": 3.0,
          "lambda_electrostatic": 4.0,
          "lambda_env": 6.0,
          "lambda_helix_pairs": 1.5,
          "lambda_local": 1.5,
          "lambda_pairwise": 0.1
        }
      },
      "seed_protocol": "numpy.random.default_rng with SeedSequence entropy: calibration decoys [seed]; random reference [seed, 1]; search [seed, 2] for single searches and [seed, 2, i] for the i-th run of family and specificity searches",
      "software": "Helix Design Studio",
      "version": "1.0.0rc6"
    },
    "scan_settings": {
      "n_decoys": 2000,
      "n_random": 1000,
      "percent_max": 100,
      "percent_min": 0,
      "percent_step": 5,
      "seed": 42
    },
    "sequence": "LKKLLKLLKKLLKLLKKLLK"
  },
  "route": "/api/optimal-penetration",
  "wall_seconds": 1.949079958256334
}
```
