## Additional file 2. Computational evaluation, inputs and results for "Helix Design Studio: designing antimicrobial peptide candidates for membrane environments": score_family_1_interfacial_neu.json

```
{
  "calibration_files_after": [
    "zscore_stats_1b1366b0651ce01726c590f95c447c04198b32fa5639bea8b70db49b59b83eee.json",
    "zscore_stats_6cf18ceb480060f73746206f45dac559fe4cf9eb848ab29864a7da28804e4f67.json",
    "zscore_stats_c206e9feac3ac2d101f7b476d6096785ff22cad9dc07ca5efee52f3f53b135aa.json",
    "zscore_stats_f925458c22a7fc4289c02181c881e480b12fe7c4b66d388f9b90874a55416037.json",
    "zscore_stats_fc77830259c1839df5ce4458f61dceaec9d962bcb503a171e102776bfef285a3.json"
  ],
  "calibration_files_before": [
    "zscore_stats_1b1366b0651ce01726c590f95c447c04198b32fa5639bea8b70db49b59b83eee.json",
    "zscore_stats_6cf18ceb480060f73746206f45dac559fe4cf9eb848ab29864a7da28804e4f67.json",
    "zscore_stats_c206e9feac3ac2d101f7b476d6096785ff22cad9dc07ca5efee52f3f53b135aa.json",
    "zscore_stats_f925458c22a7fc4289c02181c881e480b12fe7c4b66d388f9b90874a55416037.json",
    "zscore_stats_fc77830259c1839df5ce4458f61dceaec9d962bcb503a171e102776bfef285a3.json"
  ],
  "name": "score_family_1_interfacial_neu",
  "new_calibration_files": [],
  "request": {
    "environment": {
      "preset": "interfacial_neu"
    },
    "n_decoys": 2000,
    "n_random": 1000,
    "residues": [
      "A",
      "R",
      "N",
      "D",
      "C",
      "Q",
      "E",
      "G",
      "H",
      "I",
      "L",
      "K",
      "M",
      "F",
      "P",
      "S",
      "T",
      "W",
      "Y",
      "V"
    ],
    "seed": 42,
    "sequence": "RERRWWKRWWKEWRKWEKKW",
    "weights": {
      "lambda_charge": 3.0,
      "lambda_electrostatic": 4.0,
      "lambda_env": 6.0,
      "lambda_helix_pairs": 1.5,
      "lambda_local": 1.5,
      "lambda_pairwise": 0.1
    }
  },
  "response": {
    "alphabet": [
      "A",
      "R",
      "N",
      "D",
      "C",
      "Q",
      "E",
      "G",
      "H",
      "I",
      "L",
      "K",
      "M",
      "F",
      "P",
      "S",
      "T",
      "W",
      "Y",
      "V"
    ],
    "breakdown": {
      "charge": 0.0,
      "electrostatic": -13.823949739891596,
      "env": -33.61637304727617,
      "local": -2.7774763440751933,
      "neigh": -3.082532652721192,
      "pairwise": 0.12306268593258088,
      "total": -53.17726909803157
    },
    "calibration": {
      "n_decoys": 2000,
      "orientation": "own hydrophobic moment",
      "seed_entropy": 42,
      "terms": {
        "electrostatic": {
          "mu": -2.526977165135058e-05,
          "sigma": 0.013308682968935986
        },
        "env_chg": {
          "mu": 0.0,
          "sigma": 1.0
        },
        "env_pol": {
          "mu": -0.26008074999999997,
          "sigma": 0.16624385659156704
        },
        "helix_local": {
          "mu": 0.6129915000000001,
          "sigma": 0.14257088124070078
        },
        "helix_neigh": {
          "mu": -0.9644638632933433,
          "sigma": 0.22586206574696627
        },
        "pw_int": {
          "mu": -2.7715643125,
          "sigma": 0.40462249684099355
        }
      }
    },
    "energy": -53.17726909803157,
    "environment": {
      "hydrophobic_moment_phase_deg": 104.65060491297245,
      "label": "Interfacial, neutral membrane",
      "membrane_charge": "neu",
      "phase_aligned_to_hydrophobic_moment": true,
      "preset": "interfacial_neu",
      "wheel_halfwidth_deg": 90.0,
      "wheel_phase_deg": 255.34939508702755
    },
    "length": 20,
    "model_net_charge": 7,
    "observables": {
      "abs_mu_h": 16.343031485747897,
      "abs_mu_h_per_residue": 0.8171515742873948,
      "mu_h_phase_deg": 104.65060491297245
    },
    "percentile_lower_is_better": 0.0,
    "provenance": {
      "numpy": "2.5.3",
      "parameters_sha256": "381934c4c550aa8408ad0debb1418275329da7b73dfe5bd5fc516a4eabbc7b6c",
      "python": "3.12.8",
      "request": {
        "environment": {
          "membrane_charge": null,
          "preset": "interfacial_neu",
          "wheel_halfwidth_deg": null
        },
        "n_decoys": 2000,
        "n_random": 1000,
        "residues": [
          "A",
          "R",
          "N",
          "D",
          "C",
          "Q",
          "E",
          "G",
          "H",
          "I",
          "L",
          "K",
          "M",
          "F",
          "P",
          "S",
          "T",
          "W",
          "Y",
          "V"
        ],
        "seed": 42,
        "sequence": "RERRWWKRWWKEWRKWEKKW",
        "weights": {
          "lambda_charge": 3.0,
          "lambda_electrostatic": 4.0,
          "lambda_env": 6.0,
          "lambda_helix_pairs": 1.5,
          "lambda_local": 1.5,
          "lambda_pairwise": 0.1
        }
      },
      "seed_protocol": "numpy.random.default_rng with SeedSequence entropy: calibration decoys [seed]; random reference [seed, 1]; search [seed, 2] for single searches and [seed, 2, i] for the i-th run of family and specificity searches",
      "software": "Helix Design Studio",
      "version": "1.0.0rc6"
    },
    "random_reference": {
      "mean": 0.052320394753833994,
      "n": 1000,
      "seed_entropy": [
        42,
        1
      ],
      "std": 7.461303416239318
    },
    "sequence": "RERRWWKRWWKEWRKWEKKW",
    "weights": {
      "lambda_charge": 3.0,
      "lambda_electrostatic": 4.0,
      "lambda_env": 6.0,
      "lambda_helix_pairs": 1.5,
      "lambda_local": 1.5,
      "lambda_pairwise": 0.1
    },
    "wheel": [
      {
        "angle_deg": 255.34939508702755,
        "color": "#e03131",
        "environment": "water",
        "family": "positive",
        "index": 1,
        "residue": "R",
        "signed_angle_deg": -104.65060491297245,
        "x": -0.967486,
        "y": 0.252924
      },
      {
        "angle_deg": 355.3493950870276,
        "color": "#265dcb",
        "environment": "membrane",
        "family": "negative",
        "index": 2,
        "residue": "E",
        "signed_angle_deg": -4.650604912972426,
        "x": -0.081079,
        "y": -0.996708
      },
      {
        "angle_deg": 95.34939508702757,
        "color": "#e03131",
        "environment": "water",
        "family": "positive",
        "index": 3,
        "residue": "R",
        "signed_angle_deg": 95.34939508702757,
        "x": 0.995645,
        "y": 0.093229
      },
      {
        "angle_deg": 195.34939508702757,
        "color": "#e03131",
        "environment": "water",
        "family": "positive",
        "index": 4,
        "residue": "R",
        "signed_angle_deg": -164.65060491297243,
        "x": -0.264705,
        "y": 0.96433
      },
      {
        "angle_deg": 295.3493950870276,
        "color": "#b05a1b",
        "environment": "membrane",
        "family": "hydrophobic",
        "index": 5,
        "residue": "W",
        "signed_angle_deg": -64.65060491297243,
        "x": -0.903714,
        "y": -0.428137
      },
      {
        "angle_deg": 35.349395087027574,
        "color": "#b05a1b",
        "environment": "membrane",
        "family": "hydrophobic",
        "index": 6,
        "residue": "W",
        "signed_angle_deg": 35.349395087027574,
        "x": 0.578561,
        "y": -0.815639
      },
      {
        "angle_deg": 135.34939508702757,
        "color": "#e03131",
        "environment": "water",
        "family": "positive",
        "index": 7,
        "residue": "K",
        "signed_angle_deg": 135.34939508702757,
        "x": 0.702782,
        "y": 0.711406
      },
      {
        "angle_deg": 235.34939508702757,
        "color": "#e03131",
        "environment": "water",
        "family": "positive",
        "index": 8,
        "residue": "R",
        "signed_angle_deg": -124.65060491297243,
        "x": -0.822635,
        "y": 0.568571
      },
      {
        "angle_deg": 335.34939508702746,
        "color": "#b05a1b",
        "environment": "membrane",
        "family": "hydrophobic",
        "index": 9,
        "residue": "W",
        "signed_angle_deg": -24.65060491297254,
        "x": -0.417084,
        "y": -0.908868
      },
      {
        "angle_deg": 75.34939508702746,
        "color": "#b05a1b",
        "environment": "membrane",
        "family": "hydrophobic",
        "index": 10,
        "residue": "W",
        "signed_angle_deg": 75.34939508702746,
        "x": 0.967486,
        "y": -0.252924
      },
      {
        "angle_deg": 175.34939508702746,
        "color": "#e03131",
        "environment": "water",
        "family": "positive",
        "index": 11,
        "residue": "K",
        "signed_angle_deg": 175.34939508702746,
        "x": 0.081079,
        "y": 0.996708
      },
      {
        "angle_deg": 275.34939508702746,
        "color": "#265dcb",
        "environment": "membrane",
        "family": "negative",
        "index": 12,
        "residue": "E",
        "signed_angle_deg": -84.65060491297254,
        "x": -0.995645,
        "y": -0.093229
      },
      {
        "angle_deg": 15.34939508702746,
        "color": "#b05a1b",
        "environment": "membrane",
        "family": "hydrophobic",
        "index": 13,
        "residue": "W",
        "signed_angle_deg": 15.34939508702746,
        "x": 0.264705,
        "y": -0.96433
      },
      {
        "angle_deg": 115.34939508702746,
        "color": "#e03131",
        "environment": "water",
        "family": "positive",
        "index": 14,
        "residue": "R",
        "signed_angle_deg": 115.34939508702746,
        "x": 0.903714,
        "y": 0.428137
      },
      {
        "angle_deg": 215.34939508702746,
        "color": "#e03131",
        "environment": "water",
        "family": "positive",
        "index": 15,
        "residue": "K",
        "signed_angle_deg": -144.65060491297254,
        "x": -0.578561,
        "y": 0.815639
      },
      {
        "angle_deg": 315.34939508702746,
        "color": "#b05a1b",
        "environment": "membrane",
        "family": "hydrophobic",
        "index": 16,
        "residue": "W",
        "signed_angle_deg": -44.65060491297254,
        "x": -0.702782,
        "y": -0.711406
      },
      {
        "angle_deg": 55.34939508702746,
        "color": "#265dcb",
        "environment": "membrane",
        "family": "negative",
        "index": 17,
        "residue": "E",
        "signed_angle_deg": 55.34939508702746,
        "x": 0.822635,
        "y": -0.568571
      },
      {
        "angle_deg": 155.34939508702746,
        "color": "#e03131",
        "environment": "water",
        "family": "positive",
        "index": 18,
        "residue": "K",
        "signed_angle_deg": 155.34939508702746,
        "x": 0.417084,
        "y": 0.908868
      },
      {
        "angle_deg": 255.34939508702746,
        "color": "#e03131",
        "environment": "water",
        "family": "positive",
        "index": 19,
        "residue": "K",
        "signed_angle_deg": -104.65060491297254,
        "x": -0.967486,
        "y": 0.252924
      },
      {
        "angle_deg": 355.34939508702746,
        "color": "#b05a1b",
        "environment": "membrane",
        "family": "hydrophobic",
        "index": 20,
        "residue": "W",
        "signed_angle_deg": -4.65060491297254,
        "x": -0.081079,
        "y": -0.996708
      }
    ],
    "z_score": -7.134087239627958
  },
  "route": "/api/score",
  "wall_seconds": 0.033975041937083006
}
```
