## Additional file 2. Computational evaluation, inputs and results for "Helix Design Studio: designing antimicrobial peptide candidates for membrane environments": score_probe_acidic_interfacial_pos.json

```
{
  "calibration_files_after": [
    "zscore_stats_1b1366b0651ce01726c590f95c447c04198b32fa5639bea8b70db49b59b83eee.json",
    "zscore_stats_6cf18ceb480060f73746206f45dac559fe4cf9eb848ab29864a7da28804e4f67.json",
    "zscore_stats_c206e9feac3ac2d101f7b476d6096785ff22cad9dc07ca5efee52f3f53b135aa.json",
    "zscore_stats_f925458c22a7fc4289c02181c881e480b12fe7c4b66d388f9b90874a55416037.json",
    "zscore_stats_fc77830259c1839df5ce4458f61dceaec9d962bcb503a171e102776bfef285a3.json"
  ],
  "calibration_files_before": [
    "zscore_stats_1b1366b0651ce01726c590f95c447c04198b32fa5639bea8b70db49b59b83eee.json",
    "zscore_stats_6cf18ceb480060f73746206f45dac559fe4cf9eb848ab29864a7da28804e4f67.json",
    "zscore_stats_c206e9feac3ac2d101f7b476d6096785ff22cad9dc07ca5efee52f3f53b135aa.json",
    "zscore_stats_f925458c22a7fc4289c02181c881e480b12fe7c4b66d388f9b90874a55416037.json",
    "zscore_stats_fc77830259c1839df5ce4458f61dceaec9d962bcb503a171e102776bfef285a3.json"
  ],
  "name": "score_probe_acidic_interfacial_pos",
  "new_calibration_files": [],
  "request": {
    "environment": {
      "preset": "interfacial_pos"
    },
    "n_decoys": 2000,
    "n_random": 1000,
    "residues": [
      "A",
      "R",
      "N",
      "D",
      "C",
      "Q",
      "E",
      "G",
      "H",
      "I",
      "L",
      "K",
      "M",
      "F",
      "P",
      "S",
      "T",
      "W",
      "Y",
      "V"
    ],
    "seed": 42,
    "sequence": "LEELLELLEELLELLEELLE",
    "weights": {
      "lambda_charge": 3.0,
      "lambda_electrostatic": 4.0,
      "lambda_env": 6.0,
      "lambda_helix_pairs": 1.5,
      "lambda_local": 1.5,
      "lambda_pairwise": 0.1
    }
  },
  "response": {
    "alphabet": [
      "A",
      "R",
      "N",
      "D",
      "C",
      "Q",
      "E",
      "G",
      "H",
      "I",
      "L",
      "K",
      "M",
      "F",
      "P",
      "S",
      "T",
      "W",
      "Y",
      "V"
    ],
    "breakdown": {
      "charge": -21.576769628795688,
      "electrostatic": 7.929508998394157,
      "env": -28.61769209125368,
      "local": -3.3403542564626107,
      "neigh": -6.081668687943673,
      "pairwise": -0.22896297035705027,
      "total": -51.91593863641855
    },
    "calibration": {
      "n_decoys": 2000,
      "orientation": "own hydrophobic moment",
      "seed_entropy": 42,
      "terms": {
        "electrostatic": {
          "mu": -2.526977165135058e-05,
          "sigma": 0.013308682968935986
        },
        "env_chg": {
          "mu": -0.065375,
          "sigma": 0.05347765304311699
        },
        "env_pol": {
          "mu": -0.26008074999999997,
          "sigma": 0.16624385659156704
        },
        "helix_local": {
          "mu": 0.6129915000000001,
          "sigma": 0.14257088124070078
        },
        "helix_neigh": {
          "mu": -0.9644638632933433,
          "sigma": 0.22586206574696627
        },
        "pw_int": {
          "mu": -2.7715643125,
          "sigma": 0.40462249684099355
        }
      }
    },
    "energy": -51.91593863641855,
    "environment": {
      "hydrophobic_moment_phase_deg": -46.232746325816365,
      "label": "Interfacial, cationic membrane",
      "membrane_charge": "pos",
      "phase_aligned_to_hydrophobic_moment": true,
      "preset": "interfacial_pos",
      "wheel_halfwidth_deg": 90.0,
      "wheel_phase_deg": 46.232746325816365
    },
    "length": 20,
    "model_net_charge": -9,
    "observables": {
      "abs_mu_h": 14.950099082131944,
      "abs_mu_h_per_residue": 0.7475049541065972,
      "mu_h_phase_deg": -46.232746325816365
    },
    "percentile_lower_is_better": 0.0,
    "provenance": {
      "numpy": "2.5.3",
      "parameters_sha256": "381934c4c550aa8408ad0debb1418275329da7b73dfe5bd5fc516a4eabbc7b6c",
      "python": "3.12.8",
      "request": {
        "environment": {
          "membrane_charge": null,
          "preset": "interfacial_pos",
          "wheel_halfwidth_deg": null
        },
        "n_decoys": 2000,
        "n_random": 1000,
        "residues": [
          "A",
          "R",
          "N",
          "D",
          "C",
          "Q",
          "E",
          "G",
          "H",
          "I",
          "L",
          "K",
          "M",
          "F",
          "P",
          "S",
          "T",
          "W",
          "Y",
          "V"
        ],
        "seed": 42,
        "sequence": "LEELLELLEELLELLEELLE",
        "weights": {
          "lambda_charge": 3.0,
          "lambda_electrostatic": 4.0,
          "lambda_env": 6.0,
          "lambda_helix_pairs": 1.5,
          "lambda_local": 1.5,
          "lambda_pairwise": 0.1
        }
      },
      "seed_protocol": "numpy.random.default_rng with SeedSequence entropy: calibration decoys [seed]; random reference [seed, 1]; search [seed, 2] for single searches and [seed, 2, i] for the i-th run of family and specificity searches",
      "software": "Helix Design Studio",
      "version": "1.0.0rc6"
    },
    "random_reference": {
      "mean": 0.15469960716215927,
      "n": 1000,
      "seed_entropy": [
        42,
        1
      ],
      "std": 8.330308506145224
    },
    "sequence": "LEELLELLEELLELLEELLE",
    "weights": {
      "lambda_charge": 3.0,
      "lambda_electrostatic": 4.0,
      "lambda_env": 6.0,
      "lambda_helix_pairs": 1.5,
      "lambda_local": 1.5,
      "lambda_pairwise": 0.1
    },
    "wheel": [
      {
        "angle_deg": 46.232746325816365,
        "color": "#b05a1b",
        "environment": "membrane",
        "family": "hydrophobic",
        "index": 1,
        "residue": "L",
        "signed_angle_deg": 46.232746325816365,
        "x": 0.722156,
        "y": -0.691731
      },
      {
        "angle_deg": 146.23274632581638,
        "color": "#265dcb",
        "environment": "water",
        "family": "negative",
        "index": 2,
        "residue": "E",
        "signed_angle_deg": 146.23274632581638,
        "x": 0.555821,
        "y": 0.831302
      },
      {
        "angle_deg": 246.23274632581638,
        "color": "#265dcb",
        "environment": "water",
        "family": "negative",
        "index": 3,
        "residue": "E",
        "signed_angle_deg": -113.76725367418362,
        "x": -0.91519,
        "y": 0.403022
      },
      {
        "angle_deg": 346.2327463258164,
        "color": "#b05a1b",
        "environment": "membrane",
        "family": "hydrophobic",
        "index": 4,
        "residue": "L",
        "signed_angle_deg": -13.767253674183621,
        "x": -0.237978,
        "y": -0.97127
      },
      {
        "angle_deg": 86.23274632581638,
        "color": "#b05a1b",
        "environment": "membrane",
        "family": "hydrophobic",
        "index": 5,
        "residue": "L",
        "signed_angle_deg": 86.23274632581638,
        "x": 0.997839,
        "y": -0.065704
      },
      {
        "angle_deg": 186.23274632581638,
        "color": "#265dcb",
        "environment": "water",
        "family": "negative",
        "index": 6,
        "residue": "E",
        "signed_angle_deg": -173.76725367418362,
        "x": -0.108568,
        "y": 0.994089
      },
      {
        "angle_deg": 286.2327463258164,
        "color": "#b05a1b",
        "environment": "membrane",
        "family": "hydrophobic",
        "index": 7,
        "residue": "L",
        "signed_angle_deg": -73.76725367418362,
        "x": -0.960134,
        "y": -0.27954
      },
      {
        "angle_deg": 26.23274632581638,
        "color": "#b05a1b",
        "environment": "membrane",
        "family": "hydrophobic",
        "index": 8,
        "residue": "L",
        "signed_angle_deg": 26.23274632581638,
        "x": 0.442019,
        "y": -0.897006
      },
      {
        "angle_deg": 126.23274632581638,
        "color": "#265dcb",
        "environment": "water",
        "family": "negative",
        "index": 9,
        "residue": "E",
        "signed_angle_deg": 126.23274632581638,
        "x": 0.806623,
        "y": 0.591067
      },
      {
        "angle_deg": 226.23274632581638,
        "color": "#265dcb",
        "environment": "water",
        "family": "negative",
        "index": 10,
        "residue": "E",
        "signed_angle_deg": -133.76725367418362,
        "x": -0.722156,
        "y": 0.691731
      },
      {
        "angle_deg": 326.2327463258164,
        "color": "#b05a1b",
        "environment": "membrane",
        "family": "hydrophobic",
        "index": 11,
        "residue": "L",
        "signed_angle_deg": -33.76725367418362,
        "x": -0.555821,
        "y": -0.831302
      },
      {
        "angle_deg": 66.23274632581638,
        "color": "#b05a1b",
        "environment": "membrane",
        "family": "hydrophobic",
        "index": 12,
        "residue": "L",
        "signed_angle_deg": 66.23274632581638,
        "x": 0.91519,
        "y": -0.403022
      },
      {
        "angle_deg": 166.23274632581638,
        "color": "#265dcb",
        "environment": "water",
        "family": "negative",
        "index": 13,
        "residue": "E",
        "signed_angle_deg": 166.23274632581638,
        "x": 0.237978,
        "y": 0.97127
      },
      {
        "angle_deg": 266.2327463258164,
        "color": "#b05a1b",
        "environment": "water",
        "family": "hydrophobic",
        "index": 14,
        "residue": "L",
        "signed_angle_deg": -93.76725367418362,
        "x": -0.997839,
        "y": 0.065704
      },
      {
        "angle_deg": 6.232746325816379,
        "color": "#b05a1b",
        "environment": "membrane",
        "family": "hydrophobic",
        "index": 15,
        "residue": "L",
        "signed_angle_deg": 6.232746325816379,
        "x": 0.108568,
        "y": -0.994089
      },
      {
        "angle_deg": 106.23274632581638,
        "color": "#265dcb",
        "environment": "water",
        "family": "negative",
        "index": 16,
        "residue": "E",
        "signed_angle_deg": 106.23274632581638,
        "x": 0.960134,
        "y": 0.27954
      },
      {
        "angle_deg": 206.23274632581638,
        "color": "#265dcb",
        "environment": "water",
        "family": "negative",
        "index": 17,
        "residue": "E",
        "signed_angle_deg": -153.76725367418362,
        "x": -0.442019,
        "y": 0.897006
      },
      {
        "angle_deg": 306.2327463258164,
        "color": "#b05a1b",
        "environment": "membrane",
        "family": "hydrophobic",
        "index": 18,
        "residue": "L",
        "signed_angle_deg": -53.76725367418362,
        "x": -0.806623,
        "y": -0.591067
      },
      {
        "angle_deg": 46.23274632581638,
        "color": "#b05a1b",
        "environment": "membrane",
        "family": "hydrophobic",
        "index": 19,
        "residue": "L",
        "signed_angle_deg": 46.23274632581638,
        "x": 0.722156,
        "y": -0.691731
      },
      {
        "angle_deg": 146.23274632581638,
        "color": "#265dcb",
        "environment": "water",
        "family": "negative",
        "index": 20,
        "residue": "E",
        "signed_angle_deg": 146.23274632581638,
        "x": 0.555821,
        "y": 0.831302
      }
    ],
    "z_score": -6.250745480214626
  },
  "route": "/api/score",
  "wall_seconds": 0.033890165854245424
}
```
