## Additional file 2. Computational evaluation, inputs and results for "Helix Design Studio: designing antimicrobial peptide candidates for membrane environments": sensitivity_d2000_r2000_seed42.json

```
{
  "calibration_files_after": [
    "zscore_stats_0f508c3b81261f848bec6894353a9b179473b0d541fb518fcb343df04980e083.json",
    "zscore_stats_185115b683c268aaa7bfadc05172da61b0040fafd6284b178247a331eef1ff27.json",
    "zscore_stats_1b1366b0651ce01726c590f95c447c04198b32fa5639bea8b70db49b59b83eee.json",
    "zscore_stats_1b9e3681228d0b6a563491ea5b671e9b2c242a3437864e27c766e80fa29185ce.json",
    "zscore_stats_2196651d933885b1b0a412d54c87017a0c7f3f560d19bdf13756b06905095217.json",
    "zscore_stats_365a4eb7b2c8908e0ee6a460598261488cb4af6d5dc5b607d5940786531c1892.json",
    "zscore_stats_3a7879b618cbb5e3b7444afec5eb976ef66f33a11b71d39daa842c52eebe7cc3.json",
    "zscore_stats_546f9c8a024928d218fd99809d8932d79f9f4a0c50a9f91846eab77570ce9b29.json",
    "zscore_stats_5705dea3c0fc7814e36dd27e7bc71789320dcefd12324a22044b4a234e051d34.json",
    "zscore_stats_59888b2b0d2540ffc20e550610ac22e03aa78c3abb6e440125b423f7c44025dc.json",
    "zscore_stats_6cf18ceb480060f73746206f45dac559fe4cf9eb848ab29864a7da28804e4f67.json",
    "zscore_stats_6dfe1f39d42493401943f45edb502b34aac5565a91d542247742b9781e9ac83e.json",
    "zscore_stats_75c55d624bb2ac20206bec9f255f2855ae402923ad2de6bfe407416366ecf6bf.json",
    "zscore_stats_8023523145c9691db5e9de06d3ced97ad7ab31bec47b155067826dd4d818bf7e.json",
    "zscore_stats_8024290b30af006883170c818f8abe26b45411dfd4be3e6f964031c779df3d78.json",
    "zscore_stats_88f31e3d77d20bcbf2c50cf9cf2e96127c7427d2249d601fbf0d224acc3b7b9f.json",
    "zscore_stats_9113fb7b8730b22b557401ea4aab0e9bca8cf7d00da1e02731110e3003b2f180.json",
    "zscore_stats_932925f7cfeb8d1d52e840ff8140d4d00af81de5457ec345d240963b100e7c84.json",
    "zscore_stats_994f1f3d672294c594a359521d5182a2cfbd5ac18aaf6c751ca1fd975624e294.json",
    "zscore_stats_a241e6afb22539e701833caa0f65674f9a8c92056ef8a7bfd5b38a248dfd96d5.json",
    "zscore_stats_a3f936cedad1712253c1092798f3204a41886ae794d638a63df7359e24f85a48.json",
    "zscore_stats_ade9d74c51e0751635f5f825abc49f0c37e3a2aa9e38fbf5ca1c5db669df95da.json",
    "zscore_stats_c206e9feac3ac2d101f7b476d6096785ff22cad9dc07ca5efee52f3f53b135aa.json",
    "zscore_stats_d479e31e975201c0e9aa58566a1d9f2913af04dd02d90a151c30a0313d16b2ef.json",
    "zscore_stats_dbd1e3e75491c6ca0aa571bf4c4932b0a840207bdfe2cf58453d456d0437576a.json",
    "zscore_stats_de0f1f132a7a2cdf08d6039c2e5d51bd9b278a21c4429ca994a6348394b864fd.json",
    "zscore_stats_f8f17016b700e4202bcecc689662a9bba262b7f522d5d5de4019ebf380796e24.json",
    "zscore_stats_f925458c22a7fc4289c02181c881e480b12fe7c4b66d388f9b90874a55416037.json",
    "zscore_stats_fc77830259c1839df5ce4458f61dceaec9d962bcb503a171e102776bfef285a3.json"
  ],
  "calibration_files_before": [
    "zscore_stats_0f508c3b81261f848bec6894353a9b179473b0d541fb518fcb343df04980e083.json",
    "zscore_stats_185115b683c268aaa7bfadc05172da61b0040fafd6284b178247a331eef1ff27.json",
    "zscore_stats_1b1366b0651ce01726c590f95c447c04198b32fa5639bea8b70db49b59b83eee.json",
    "zscore_stats_1b9e3681228d0b6a563491ea5b671e9b2c242a3437864e27c766e80fa29185ce.json",
    "zscore_stats_2196651d933885b1b0a412d54c87017a0c7f3f560d19bdf13756b06905095217.json",
    "zscore_stats_365a4eb7b2c8908e0ee6a460598261488cb4af6d5dc5b607d5940786531c1892.json",
    "zscore_stats_3a7879b618cbb5e3b7444afec5eb976ef66f33a11b71d39daa842c52eebe7cc3.json",
    "zscore_stats_546f9c8a024928d218fd99809d8932d79f9f4a0c50a9f91846eab77570ce9b29.json",
    "zscore_stats_5705dea3c0fc7814e36dd27e7bc71789320dcefd12324a22044b4a234e051d34.json",
    "zscore_stats_59888b2b0d2540ffc20e550610ac22e03aa78c3abb6e440125b423f7c44025dc.json",
    "zscore_stats_6cf18ceb480060f73746206f45dac559fe4cf9eb848ab29864a7da28804e4f67.json",
    "zscore_stats_6dfe1f39d42493401943f45edb502b34aac5565a91d542247742b9781e9ac83e.json",
    "zscore_stats_75c55d624bb2ac20206bec9f255f2855ae402923ad2de6bfe407416366ecf6bf.json",
    "zscore_stats_8023523145c9691db5e9de06d3ced97ad7ab31bec47b155067826dd4d818bf7e.json",
    "zscore_stats_8024290b30af006883170c818f8abe26b45411dfd4be3e6f964031c779df3d78.json",
    "zscore_stats_88f31e3d77d20bcbf2c50cf9cf2e96127c7427d2249d601fbf0d224acc3b7b9f.json",
    "zscore_stats_9113fb7b8730b22b557401ea4aab0e9bca8cf7d00da1e02731110e3003b2f180.json",
    "zscore_stats_932925f7cfeb8d1d52e840ff8140d4d00af81de5457ec345d240963b100e7c84.json",
    "zscore_stats_994f1f3d672294c594a359521d5182a2cfbd5ac18aaf6c751ca1fd975624e294.json",
    "zscore_stats_a241e6afb22539e701833caa0f65674f9a8c92056ef8a7bfd5b38a248dfd96d5.json",
    "zscore_stats_a3f936cedad1712253c1092798f3204a41886ae794d638a63df7359e24f85a48.json",
    "zscore_stats_ade9d74c51e0751635f5f825abc49f0c37e3a2aa9e38fbf5ca1c5db669df95da.json",
    "zscore_stats_c206e9feac3ac2d101f7b476d6096785ff22cad9dc07ca5efee52f3f53b135aa.json",
    "zscore_stats_d479e31e975201c0e9aa58566a1d9f2913af04dd02d90a151c30a0313d16b2ef.json",
    "zscore_stats_dbd1e3e75491c6ca0aa571bf4c4932b0a840207bdfe2cf58453d456d0437576a.json",
    "zscore_stats_de0f1f132a7a2cdf08d6039c2e5d51bd9b278a21c4429ca994a6348394b864fd.json",
    "zscore_stats_f8f17016b700e4202bcecc689662a9bba262b7f522d5d5de4019ebf380796e24.json",
    "zscore_stats_f925458c22a7fc4289c02181c881e480b12fe7c4b66d388f9b90874a55416037.json",
    "zscore_stats_fc77830259c1839df5ce4458f61dceaec9d962bcb503a171e102776bfef285a3.json"
  ],
  "name": "sensitivity_d2000_r2000_seed42",
  "new_calibration_files": [],
  "request": {
    "environment": {
      "preset": "interfacial_neg"
    },
    "n_decoys": 2000,
    "n_random": 2000,
    "residues": [
      "A",
      "R",
      "N",
      "D",
      "C",
      "Q",
      "E",
      "G",
      "H",
      "I",
      "L",
      "K",
      "M",
      "F",
      "P",
      "S",
      "T",
      "W",
      "Y",
      "V"
    ],
    "seed": 42,
    "sequence": "LKKLLKLLKKLLKLLKKLLK",
    "weights": {
      "lambda_charge": 3.0,
      "lambda_electrostatic": 4.0,
      "lambda_env": 6.0,
      "lambda_helix_pairs": 1.5,
      "lambda_local": 1.5,
      "lambda_pairwise": 0.1
    }
  },
  "response": {
    "alphabet": [
      "A",
      "R",
      "N",
      "D",
      "C",
      "Q",
      "E",
      "G",
      "H",
      "I",
      "L",
      "K",
      "M",
      "F",
      "P",
      "S",
      "T",
      "W",
      "Y",
      "V"
    ],
    "breakdown": {
      "charge": -22.35960576956253,
      "electrostatic": 7.929508998394157,
      "env": -34.302112673012104,
      "local": -4.0031824523580735,
      "neigh": -4.857833442559796,
      "pairwise": -0.17276861592169857,
      "total": -57.76599395502004
    },
    "calibration": {
      "n_decoys": 2000,
      "orientation": "own hydrophobic moment",
      "seed_entropy": 42,
      "terms": {
        "electrostatic": {
          "mu": -2.526977165135058e-05,
          "sigma": 0.013308682968935986
        },
        "env_chg": {
          "mu": -0.06657500000000002,
          "sigma": 0.05144433277825655
        },
        "env_pol": {
          "mu": -0.26008074999999997,
          "sigma": 0.16624385659156704
        },
        "helix_local": {
          "mu": 0.6129915000000001,
          "sigma": 0.14257088124070078
        },
        "helix_neigh": {
          "mu": -0.9644638632933433,
          "sigma": 0.22586206574696627
        },
        "pw_int": {
          "mu": -2.7715643125,
          "sigma": 0.40462249684099355
        }
      }
    },
    "energy": -57.76599395502004,
    "environment": {
      "hydrophobic_moment_phase_deg": -47.31372871393533,
      "label": "Interfacial, anionic membrane",
      "membrane_charge": "neg",
      "phase_aligned_to_hydrophobic_moment": true,
      "preset": "interfacial_neg",
      "wheel_halfwidth_deg": 90.0,
      "wheel_phase_deg": 47.31372871393533
    },
    "length": 20,
    "model_net_charge": 9,
    "observables": {
      "abs_mu_h": 17.22477991420726,
      "abs_mu_h_per_residue": 0.861238995710363,
      "mu_h_phase_deg": -47.31372871393533
    },
    "percentile_lower_is_better": 0.0,
    "provenance": {
      "numpy": "2.5.3",
      "parameters_sha256": "381934c4c550aa8408ad0debb1418275329da7b73dfe5bd5fc516a4eabbc7b6c",
      "python": "3.12.8",
      "request": {
        "environment": {
          "membrane_charge": null,
          "preset": "interfacial_neg",
          "wheel_halfwidth_deg": null
        },
        "n_decoys": 2000,
        "n_random": 2000,
        "residues": [
          "A",
          "R",
          "N",
          "D",
          "C",
          "Q",
          "E",
          "G",
          "H",
          "I",
          "L",
          "K",
          "M",
          "F",
          "P",
          "S",
          "T",
          "W",
          "Y",
          "V"
        ],
        "seed": 42,
        "sequence": "LKKLLKLLKKLLKLLKKLLK",
        "weights": {
          "lambda_charge": 3.0,
          "lambda_electrostatic": 4.0,
          "lambda_env": 6.0,
          "lambda_helix_pairs": 1.5,
          "lambda_local": 1.5,
          "lambda_pairwise": 0.1
        }
      },
      "seed_protocol": "numpy.random.default_rng with SeedSequence entropy: calibration decoys [seed]; random reference [seed, 1]; search [seed, 2] for single searches and [seed, 2, i] for the i-th run of family and specificity searches",
      "software": "Helix Design Studio",
      "version": "1.0.0rc6"
    },
    "random_reference": {
      "mean": -0.25408454464502117,
      "n": 2000,
      "seed_entropy": [
        42,
        1
      ],
      "std": 8.896179917347032
    },
    "sequence": "LKKLLKLLKKLLKLLKKLLK",
    "weights": {
      "lambda_charge": 3.0,
      "lambda_electrostatic": 4.0,
      "lambda_env": 6.0,
      "lambda_helix_pairs": 1.5,
      "lambda_local": 1.5,
      "lambda_pairwise": 0.1
    },
    "wheel": [
      {
        "angle_deg": 47.31372871393533,
        "color": "#b05a1b",
        "environment": "membrane",
        "family": "hydrophobic",
        "index": 1,
        "residue": "L",
        "signed_angle_deg": 47.31372871393533,
        "x": 0.735077,
        "y": -0.677984
      },
      {
        "angle_deg": 147.31372871393535,
        "color": "#e03131",
        "environment": "water",
        "family": "positive",
        "index": 2,
        "residue": "K",
        "signed_angle_deg": 147.31372871393535,
        "x": 0.540039,
        "y": 0.84164
      },
      {
        "angle_deg": 247.31372871393535,
        "color": "#e03131",
        "environment": "water",
        "family": "positive",
        "index": 3,
        "residue": "K",
        "signed_angle_deg": -112.68627128606465,
        "x": -0.922631,
        "y": 0.385685
      },
      {
        "angle_deg": 347.31372871393535,
        "color": "#b05a1b",
        "environment": "membrane",
        "family": "hydrophobic",
        "index": 4,
        "residue": "L",
        "signed_angle_deg": -12.686271286064652,
        "x": -0.219612,
        "y": -0.975587
      },
      {
        "angle_deg": 87.31372871393535,
        "color": "#b05a1b",
        "environment": "membrane",
        "family": "hydrophobic",
        "index": 5,
        "residue": "L",
        "signed_angle_deg": 87.31372871393535,
        "x": 0.998901,
        "y": -0.046867
      },
      {
        "angle_deg": 187.31372871393535,
        "color": "#e03131",
        "environment": "water",
        "family": "positive",
        "index": 6,
        "residue": "K",
        "signed_angle_deg": -172.68627128606465,
        "x": -0.127302,
        "y": 0.991864
      },
      {
        "angle_deg": 287.31372871393535,
        "color": "#b05a1b",
        "environment": "membrane",
        "family": "hydrophobic",
        "index": 7,
        "residue": "L",
        "signed_angle_deg": -72.68627128606465,
        "x": -0.95469,
        "y": -0.297604
      },
      {
        "angle_deg": 27.313728713935348,
        "color": "#b05a1b",
        "environment": "membrane",
        "family": "hydrophobic",
        "index": 8,
        "residue": "L",
        "signed_angle_deg": 27.313728713935348,
        "x": 0.458862,
        "y": -0.888507
      },
      {
        "angle_deg": 127.31372871393535,
        "color": "#e03131",
        "environment": "water",
        "family": "positive",
        "index": 9,
        "residue": "K",
        "signed_angle_deg": 127.31372871393535,
        "x": 0.795328,
        "y": 0.606179
      },
      {
        "angle_deg": 227.31372871393535,
        "color": "#e03131",
        "environment": "water",
        "family": "positive",
        "index": 10,
        "residue": "K",
        "signed_angle_deg": -132.68627128606465,
        "x": -0.735077,
        "y": 0.677984
      },
      {
        "angle_deg": 327.31372871393523,
        "color": "#b05a1b",
        "environment": "membrane",
        "family": "hydrophobic",
        "index": 11,
        "residue": "L",
        "signed_angle_deg": -32.686271286064766,
        "x": -0.540039,
        "y": -0.84164
      },
      {
        "angle_deg": 67.31372871393523,
        "color": "#b05a1b",
        "environment": "membrane",
        "family": "hydrophobic",
        "index": 12,
        "residue": "L",
        "signed_angle_deg": 67.31372871393523,
        "x": 0.922631,
        "y": -0.385685
      },
      {
        "angle_deg": 167.31372871393523,
        "color": "#e03131",
        "environment": "water",
        "family": "positive",
        "index": 13,
        "residue": "K",
        "signed_angle_deg": 167.31372871393523,
        "x": 0.219612,
        "y": 0.975587
      },
      {
        "angle_deg": 267.31372871393523,
        "color": "#b05a1b",
        "environment": "water",
        "family": "hydrophobic",
        "index": 14,
        "residue": "L",
        "signed_angle_deg": -92.68627128606477,
        "x": -0.998901,
        "y": 0.046867
      },
      {
        "angle_deg": 7.313728713935234,
        "color": "#b05a1b",
        "environment": "membrane",
        "family": "hydrophobic",
        "index": 15,
        "residue": "L",
        "signed_angle_deg": 7.313728713935234,
        "x": 0.127302,
        "y": -0.991864
      },
      {
        "angle_deg": 107.31372871393523,
        "color": "#e03131",
        "environment": "water",
        "family": "positive",
        "index": 16,
        "residue": "K",
        "signed_angle_deg": 107.31372871393523,
        "x": 0.95469,
        "y": 0.297604
      },
      {
        "angle_deg": 207.31372871393523,
        "color": "#e03131",
        "environment": "water",
        "family": "positive",
        "index": 17,
        "residue": "K",
        "signed_angle_deg": -152.68627128606477,
        "x": -0.458862,
        "y": 0.888507
      },
      {
        "angle_deg": 307.31372871393523,
        "color": "#b05a1b",
        "environment": "membrane",
        "family": "hydrophobic",
        "index": 18,
        "residue": "L",
        "signed_angle_deg": -52.686271286064766,
        "x": -0.795328,
        "y": -0.606179
      },
      {
        "angle_deg": 47.313728713935234,
        "color": "#b05a1b",
        "environment": "membrane",
        "family": "hydrophobic",
        "index": 19,
        "residue": "L",
        "signed_angle_deg": 47.313728713935234,
        "x": 0.735077,
        "y": -0.677984
      },
      {
        "angle_deg": 147.31372871393523,
        "color": "#e03131",
        "environment": "water",
        "family": "positive",
        "index": 20,
        "residue": "K",
        "signed_angle_deg": 147.31372871393523,
        "x": 0.540039,
        "y": 0.84164
      }
    ],
    "z_score": -6.464787127138712
  },
  "route": "/api/score",
  "wall_seconds": 0.06869416730478406
}
```
