## Additional file 2. Computational evaluation, inputs and results for "Helix Design Studio: designing antimicrobial peptide candidates for membrane environments": specificity.json

```
{
  "calibration_files_after": [
    "zscore_stats_1b1366b0651ce01726c590f95c447c04198b32fa5639bea8b70db49b59b83eee.json",
    "zscore_stats_6cf18ceb480060f73746206f45dac559fe4cf9eb848ab29864a7da28804e4f67.json",
    "zscore_stats_c206e9feac3ac2d101f7b476d6096785ff22cad9dc07ca5efee52f3f53b135aa.json"
  ],
  "calibration_files_before": [
    "zscore_stats_c206e9feac3ac2d101f7b476d6096785ff22cad9dc07ca5efee52f3f53b135aa.json"
  ],
  "name": "specificity",
  "new_calibration_files": [
    "zscore_stats_1b1366b0651ce01726c590f95c447c04198b32fa5639bea8b70db49b59b83eee.json",
    "zscore_stats_6cf18ceb480060f73746206f45dac559fe4cf9eb848ab29864a7da28804e4f67.json"
  ],
  "request": {
    "lambda_balance": 0.5,
    "length": 20,
    "n_decoys": 2000,
    "num_sequences": 2,
    "off_target_environments": [
      {
        "preset": "interfacial_neu"
      },
      {
        "preset": "homogeneous_polar"
      }
    ],
    "residues": [
      "A",
      "R",
      "N",
      "D",
      "C",
      "Q",
      "E",
      "G",
      "H",
      "I",
      "L",
      "K",
      "M",
      "F",
      "P",
      "S",
      "T",
      "W",
      "Y",
      "V"
    ],
    "restarts": 4,
    "seed": 42,
    "steps": 3000,
    "target_environment": {
      "preset": "interfacial_neg"
    },
    "weights": {
      "lambda_charge": 3.0,
      "lambda_electrostatic": 4.0,
      "lambda_env": 6.0,
      "lambda_helix_pairs": 1.5,
      "lambda_local": 1.5,
      "lambda_pairwise": 0.1
    }
  },
  "response": {
    "alphabet": [
      "A",
      "R",
      "N",
      "D",
      "C",
      "Q",
      "E",
      "G",
      "H",
      "I",
      "L",
      "K",
      "M",
      "F",
      "P",
      "S",
      "T",
      "W",
      "Y",
      "V"
    ],
    "candidates": [
      {
        "alphabet": [
          "A",
          "R",
          "N",
          "D",
          "C",
          "Q",
          "E",
          "G",
          "H",
          "I",
          "L",
          "K",
          "M",
          "F",
          "P",
          "S",
          "T",
          "W",
          "Y",
          "V"
        ],
        "length": 20,
        "off_target_environments": [
          {
            "alphabet": [
              "A",
              "R",
              "N",
              "D",
              "C",
              "Q",
              "E",
              "G",
              "H",
              "I",
              "L",
              "K",
              "M",
              "F",
              "P",
              "S",
              "T",
              "W",
              "Y",
              "V"
            ],
            "breakdown": {
              "charge": 0.0,
              "electrostatic": -14.812201191089848,
              "env": -31.41478793307133,
              "local": -2.9510742049049576,
              "neigh": -3.0059838368453136,
              "pairwise": 0.13270129977745707,
              "total": -52.051345866133985
            },
            "calibration": {
              "n_decoys": 2000,
              "orientation": "own hydrophobic moment",
              "seed_entropy": 42,
              "terms": {
                "electrostatic": {
                  "mu": -2.526977165135058e-05,
                  "sigma": 0.013308682968935986
                },
                "env_chg": {
                  "mu": 0.0,
                  "sigma": 1.0
                },
                "env_pol": {
                  "mu": -0.26008074999999997,
                  "sigma": 0.16624385659156704
                },
                "helix_local": {
                  "mu": 0.6129915000000001,
                  "sigma": 0.14257088124070078
                },
                "helix_neigh": {
                  "mu": -0.9644638632933433,
                  "sigma": 0.22586206574696627
                },
                "pw_int": {
                  "mu": -2.7715643125,
                  "sigma": 0.40462249684099355
                }
              }
            },
            "design_geometry": {
              "breakdown": {
                "charge": 0.0,
                "electrostatic": -14.812201191089848,
                "env": -31.41478793307133,
                "local": -2.9510742049049576,
                "neigh": -3.0059838368453136,
                "pairwise": 0.13270129977745707,
                "total": -52.051345866133985
              },
              "energy": -52.051345866133985,
              "orientation": "own hydrophobic moment",
              "percentile_lower_is_better": 0.0,
              "wheel_phase_deg": 102.88638229205283,
              "z_score": -6.8865066928217695
            },
            "energy": -52.051345866133985,
            "environment": {
              "hydrophobic_moment_phase_deg": -102.88638229205283,
              "label": "Interfacial, neutral membrane",
              "membrane_charge": "neu",
              "phase_aligned_to_hydrophobic_moment": true,
              "preset": "interfacial_neu",
              "wheel_halfwidth_deg": 90.0,
              "wheel_phase_deg": 102.88638229205283
            },
            "length": 20,
            "model_net_charge": 8,
            "observables": {
              "abs_mu_h": 12.548661209367662,
              "abs_mu_h_per_residue": 0.6274330604683831,
              "mu_h_phase_deg": -102.88638229205283
            },
            "percentile_lower_is_better": 0.0,
            "random_reference": {
              "mean": -0.02580432742785461,
              "n": 3000,
              "seed_entropy": [
                42,
                1
              ],
              "std": 7.554707177288531
            },
            "sequence": "KRWERRWWRWWKKEWRRERK",
            "weights": {
              "lambda_charge": 3.0,
              "lambda_electrostatic": 4.0,
              "lambda_env": 6.0,
              "lambda_helix_pairs": 1.5,
              "lambda_local": 1.5,
              "lambda_pairwise": 0.1
            },
            "wheel": [
              {
                "angle_deg": 102.88638229205283,
                "color": "#e03131",
                "environment": "water",
                "family": "positive",
                "index": 1,
                "residue": "K",
                "signed_angle_deg": 102.88638229205283,
                "x": 0.974814,
                "y": 0.223018
              },
              {
                "angle_deg": 202.88638229205282,
                "color": "#e03131",
                "environment": "water",
                "family": "positive",
                "index": 2,
                "residue": "R",
                "signed_angle_deg": -157.11361770794718,
                "x": -0.388905,
                "y": 0.921278
              },
              {
                "angle_deg": 302.8863822920528,
                "color": "#b05a1b",
                "environment": "membrane",
                "family": "hydrophobic",
                "index": 3,
                "residue": "W",
                "signed_angle_deg": -57.113617707947185,
                "x": -0.839749,
                "y": -0.542975
              },
              {
                "angle_deg": 42.886382292052815,
                "color": "#265dcb",
                "environment": "membrane",
                "family": "negative",
                "index": 4,
                "residue": "E",
                "signed_angle_deg": 42.886382292052815,
                "x": 0.680547,
                "y": -0.732705
              },
              {
                "angle_deg": 142.88638229205282,
                "color": "#e03131",
                "environment": "water",
                "family": "positive",
                "index": 5,
                "residue": "R",
                "signed_angle_deg": 142.88638229205282,
                "x": 0.603398,
                "y": 0.797441
              },
              {
                "angle_deg": 242.88638229205287,
                "color": "#e03131",
                "environment": "water",
                "family": "positive",
                "index": 6,
                "residue": "R",
                "signed_angle_deg": -117.11361770794713,
                "x": -0.890105,
                "y": 0.455756
              },
              {
                "angle_deg": 342.8863822920529,
                "color": "#b05a1b",
                "environment": "membrane",
                "family": "hydrophobic",
                "index": 7,
                "residue": "W",
                "signed_angle_deg": -17.113617707947128,
                "x": -0.294267,
                "y": -0.955723
              },
              {
                "angle_deg": 82.88638229205287,
                "color": "#b05a1b",
                "environment": "membrane",
                "family": "hydrophobic",
                "index": 8,
                "residue": "W",
                "signed_angle_deg": 82.88638229205287,
                "x": 0.992303,
                "y": -0.123837
              },
              {
                "angle_deg": 182.88638229205287,
                "color": "#e03131",
                "environment": "water",
                "family": "positive",
                "index": 9,
                "residue": "R",
                "signed_angle_deg": -177.11361770794713,
                "x": -0.050356,
                "y": 0.998731
              },
              {
                "angle_deg": 282.8863822920529,
                "color": "#b05a1b",
                "environment": "membrane",
                "family": "hydrophobic",
                "index": 10,
                "residue": "W",
                "signed_angle_deg": -77.11361770794713,
                "x": -0.974814,
                "y": -0.223018
              },
              {
                "angle_deg": 22.886382292052758,
                "color": "#b05a1b",
                "environment": "membrane",
                "family": "hydrophobic",
                "index": 11,
                "residue": "W",
                "signed_angle_deg": 22.886382292052758,
                "x": 0.388905,
                "y": -0.921278
              },
              {
                "angle_deg": 122.88638229205276,
                "color": "#e03131",
                "environment": "water",
                "family": "positive",
                "index": 12,
                "residue": "K",
                "signed_angle_deg": 122.88638229205276,
                "x": 0.839749,
                "y": 0.542975
              },
              {
                "angle_deg": 222.88638229205276,
                "color": "#e03131",
                "environment": "water",
                "family": "positive",
                "index": 13,
                "residue": "K",
                "signed_angle_deg": -137.11361770794724,
                "x": -0.680547,
                "y": 0.732705
              },
              {
                "angle_deg": 322.88638229205276,
                "color": "#265dcb",
                "environment": "membrane",
                "family": "negative",
                "index": 14,
                "residue": "E",
                "signed_angle_deg": -37.11361770794724,
                "x": -0.603398,
                "y": -0.797441
              },
              {
                "angle_deg": 62.88638229205276,
                "color": "#b05a1b",
                "environment": "membrane",
                "family": "hydrophobic",
                "index": 15,
                "residue": "W",
                "signed_angle_deg": 62.88638229205276,
                "x": 0.890105,
                "y": -0.455756
              },
              {
                "angle_deg": 162.88638229205276,
                "color": "#e03131",
                "environment": "water",
                "family": "positive",
                "index": 16,
                "residue": "R",
                "signed_angle_deg": 162.88638229205276,
                "x": 0.294267,
                "y": 0.955723
              },
              {
                "angle_deg": 262.88638229205276,
                "color": "#e03131",
                "environment": "water",
                "family": "positive",
                "index": 17,
                "residue": "R",
                "signed_angle_deg": -97.11361770794724,
                "x": -0.992303,
                "y": 0.123837
              },
              {
                "angle_deg": 2.886382292052758,
                "color": "#265dcb",
                "environment": "membrane",
                "family": "negative",
                "index": 18,
                "residue": "E",
                "signed_angle_deg": 2.886382292052758,
                "x": 0.050356,
                "y": -0.998731
              },
              {
                "angle_deg": 102.88638229205276,
                "color": "#e03131",
                "environment": "water",
                "family": "positive",
                "index": 19,
                "residue": "R",
                "signed_angle_deg": 102.88638229205276,
                "x": 0.974814,
                "y": 0.223018
              },
              {
                "angle_deg": 202.88638229205276,
                "color": "#e03131",
                "environment": "water",
                "family": "positive",
                "index": 20,
                "residue": "K",
                "signed_angle_deg": -157.11361770794724,
                "x": -0.388905,
                "y": 0.921278
              }
            ],
            "z_score": -6.8865066928217695
          },
          {
            "alphabet": [
              "A",
              "R",
              "N",
              "D",
              "C",
              "Q",
              "E",
              "G",
              "H",
              "I",
              "L",
              "K",
              "M",
              "F",
              "P",
              "S",
              "T",
              "W",
              "Y",
              "V"
            ],
            "breakdown": {
              "charge": 0.0,
              "electrostatic": 13.552299092339014,
              "env": -12.17951559600455,
              "local": -2.9510742049049576,
              "neigh": -3.0059838368453136,
              "pairwise": 0.13270129977745707,
              "total": -4.4515732456383486
            },
            "calibration": {
              "n_decoys": 2000,
              "orientation": "fixed wheel phase",
              "seed_entropy": 42,
              "terms": {
                "electrostatic": {
                  "mu": -2.5883458646616548e-05,
                  "sigma": 0.003226704526721836
                },
                "env_chg": {
                  "mu": 0.0,
                  "sigma": 1.0
                },
                "env_pol": {
                  "mu": 0.4824077500000001,
                  "sigma": 0.22410140029669048
                },
                "helix_local": {
                  "mu": 0.6129915000000001,
                  "sigma": 0.14257088124070078
                },
                "helix_neigh": {
                  "mu": -0.9644638632933433,
                  "sigma": 0.22586206574696627
                },
                "pw_int": {
                  "mu": -2.7715643125,
                  "sigma": 0.40462249684099355
                }
              }
            },
            "design_geometry": {
              "breakdown": {
                "charge": 0.0,
                "electrostatic": 13.552299092339014,
                "env": -12.17951559600455,
                "local": -2.9510742049049576,
                "neigh": -3.0059838368453136,
                "pairwise": 0.13270129977745707,
                "total": -4.4515732456383486
              },
              "energy": -4.4515732456383486,
              "orientation": "fixed wheel phase",
              "percentile_lower_is_better": 24.7,
              "wheel_phase_deg": 90.0,
              "z_score": -0.6325390960906797
            },
            "energy": -4.4515732456383486,
            "environment": {
              "label": "Homogeneous polar medium",
              "membrane_charge": "neu",
              "preset": "homogeneous_polar",
              "wheel_halfwidth_deg": -1.0,
              "wheel_phase_deg": 90.0
            },
            "length": 20,
            "model_net_charge": 8,
            "observables": {
              "abs_mu_h": 12.548661209367662,
              "abs_mu_h_per_residue": 0.6274330604683831,
              "mu_h_phase_deg": -102.88638229205283
            },
            "percentile_lower_is_better": 24.7,
            "random_reference": {
              "mean": 0.12306016072263691,
              "n": 3000,
              "seed_entropy": [
                42,
                1
              ],
              "std": 7.232174951135627
            },
            "sequence": "KRWERRWWRWWKKEWRRERK",
            "weights": {
              "lambda_charge": 3.0,
              "lambda_electrostatic": 4.0,
              "lambda_env": 6.0,
              "lambda_helix_pairs": 1.5,
              "lambda_local": 1.5,
              "lambda_pairwise": 0.1
            },
            "wheel": [
              {
                "angle_deg": 90.0,
                "color": "#e03131",
                "environment": "water",
                "family": "positive",
                "index": 1,
                "residue": "K",
                "signed_angle_deg": 90.0,
                "x": 1.0,
                "y": 0.0
              },
              {
                "angle_deg": 190.0,
                "color": "#e03131",
                "environment": "water",
                "family": "positive",
                "index": 2,
                "residue": "R",
                "signed_angle_deg": -170.0,
                "x": -0.173648,
                "y": 0.984808
              },
              {
                "angle_deg": 290.0,
                "color": "#b05a1b",
                "environment": "water",
                "family": "hydrophobic",
                "index": 3,
                "residue": "W",
                "signed_angle_deg": -70.0,
                "x": -0.939693,
                "y": -0.34202
              },
              {
                "angle_deg": 30.0,
                "color": "#265dcb",
                "environment": "water",
                "family": "negative",
                "index": 4,
                "residue": "E",
                "signed_angle_deg": 30.0,
                "x": 0.5,
                "y": -0.866025
              },
              {
                "angle_deg": 130.0,
                "color": "#e03131",
                "environment": "water",
                "family": "positive",
                "index": 5,
                "residue": "R",
                "signed_angle_deg": 130.0,
                "x": 0.766044,
                "y": 0.642788
              },
              {
                "angle_deg": 230.0,
                "color": "#e03131",
                "environment": "water",
                "family": "positive",
                "index": 6,
                "residue": "R",
                "signed_angle_deg": -130.0,
                "x": -0.766044,
                "y": 0.642788
              },
              {
                "angle_deg": 330.0,
                "color": "#b05a1b",
                "environment": "water",
                "family": "hydrophobic",
                "index": 7,
                "residue": "W",
                "signed_angle_deg": -30.0,
                "x": -0.5,
                "y": -0.866025
              },
              {
                "angle_deg": 70.0,
                "color": "#b05a1b",
                "environment": "water",
                "family": "hydrophobic",
                "index": 8,
                "residue": "W",
                "signed_angle_deg": 70.0,
                "x": 0.939693,
                "y": -0.34202
              },
              {
                "angle_deg": 170.0,
                "color": "#e03131",
                "environment": "water",
                "family": "positive",
                "index": 9,
                "residue": "R",
                "signed_angle_deg": 170.0,
                "x": 0.173648,
                "y": 0.984808
              },
              {
                "angle_deg": 270.0,
                "color": "#b05a1b",
                "environment": "water",
                "family": "hydrophobic",
                "index": 10,
                "residue": "W",
                "signed_angle_deg": -90.0,
                "x": -1.0,
                "y": 0.0
              },
              {
                "angle_deg": 10.0,
                "color": "#b05a1b",
                "environment": "water",
                "family": "hydrophobic",
                "index": 11,
                "residue": "W",
                "signed_angle_deg": 10.0,
                "x": 0.173648,
                "y": -0.984808
              },
              {
                "angle_deg": 110.0,
                "color": "#e03131",
                "environment": "water",
                "family": "positive",
                "index": 12,
                "residue": "K",
                "signed_angle_deg": 110.0,
                "x": 0.939693,
                "y": 0.34202
              },
              {
                "angle_deg": 210.0,
                "color": "#e03131",
                "environment": "water",
                "family": "positive",
                "index": 13,
                "residue": "K",
                "signed_angle_deg": -150.0,
                "x": -0.5,
                "y": 0.866025
              },
              {
                "angle_deg": 310.0,
                "color": "#265dcb",
                "environment": "water",
                "family": "negative",
                "index": 14,
                "residue": "E",
                "signed_angle_deg": -50.0,
                "x": -0.766044,
                "y": -0.642788
              },
              {
                "angle_deg": 50.0,
                "color": "#b05a1b",
                "environment": "water",
                "family": "hydrophobic",
                "index": 15,
                "residue": "W",
                "signed_angle_deg": 50.0,
                "x": 0.766044,
                "y": -0.642788
              },
              {
                "angle_deg": 150.0,
                "color": "#e03131",
                "environment": "water",
                "family": "positive",
                "index": 16,
                "residue": "R",
                "signed_angle_deg": 150.0,
                "x": 0.5,
                "y": 0.866025
              },
              {
                "angle_deg": 250.0,
                "color": "#e03131",
                "environment": "water",
                "family": "positive",
                "index": 17,
                "residue": "R",
                "signed_angle_deg": -110.0,
                "x": -0.939693,
                "y": 0.34202
              },
              {
                "angle_deg": 350.0,
                "color": "#265dcb",
                "environment": "water",
                "family": "negative",
                "index": 18,
                "residue": "E",
                "signed_angle_deg": -10.0,
                "x": -0.173648,
                "y": -0.984808
              },
              {
                "angle_deg": 90.0,
                "color": "#e03131",
                "environment": "water",
                "family": "positive",
                "index": 19,
                "residue": "R",
                "signed_angle_deg": 90.0,
                "x": 1.0,
                "y": 0.0
              },
              {
                "angle_deg": 190.0,
                "color": "#e03131",
                "environment": "water",
                "family": "positive",
                "index": 20,
                "residue": "K",
                "signed_angle_deg": -170.0,
                "x": -0.173648,
                "y": 0.984808
              }
            ],
            "z_score": -0.6325390960906797
          }
        ],
        "sequence": "KRWERRWWRWWKKEWRRERK",
        "specificity_design": {
          "attempt": 1,
          "best_off_target_energy": -52.051345866133985,
          "best_target_energy": -80.24249777107177,
          "energy_margin": 28.191151904937783,
          "lambda_balance": 0.5,
          "margins_geometry": "same orientation rule as Score in each environment",
          "objective": -54.216824838004776,
          "objective_formula": "H_target + (lambda - 1) * min(H_offtargets)",
          "objective_formula_expanded": "lambda * H_target + (1 - lambda) * (H_target - min(H_offtargets))",
          "off_target_presets": [
            "interfacial_neu",
            "homogeneous_polar"
          ],
          "rank": 1,
          "restarts": 2,
          "seed": 42,
          "steps": 3000,
          "target_preset": "interfacial_neg",
          "worst_off_target_preset": "interfacial_neu",
          "z_score_margin": 2.148038938367251
        },
        "target_environment": {
          "alphabet": [
            "A",
            "R",
            "N",
            "D",
            "C",
            "Q",
            "E",
            "G",
            "H",
            "I",
            "L",
            "K",
            "M",
            "F",
            "P",
            "S",
            "T",
            "W",
            "Y",
            "V"
          ],
          "breakdown": {
            "charge": -28.191151904937776,
            "electrostatic": -14.812201191089848,
            "env": -31.41478793307133,
            "local": -2.9510742049049576,
            "neigh": -3.0059838368453136,
            "pairwise": 0.13270129977745707,
            "total": -80.24249777107177
          },
          "calibration": {
            "n_decoys": 2000,
            "orientation": "own hydrophobic moment",
            "seed_entropy": 42,
            "terms": {
              "electrostatic": {
                "mu": -2.526977165135058e-05,
                "sigma": 0.013308682968935986
              },
              "env_chg": {
                "mu": -0.06657500000000002,
                "sigma": 0.05144433277825655
              },
              "env_pol": {
                "mu": -0.26008074999999997,
                "sigma": 0.16624385659156704
              },
              "helix_local": {
                "mu": 0.6129915000000001,
                "sigma": 0.14257088124070078
              },
              "helix_neigh": {
                "mu": -0.9644638632933433,
                "sigma": 0.22586206574696627
              },
              "pw_int": {
                "mu": -2.7715643125,
                "sigma": 0.40462249684099355
              }
            }
          },
          "design_geometry": {
            "breakdown": {
              "charge": -28.191151904937776,
              "electrostatic": -14.812201191089848,
              "env": -31.41478793307133,
              "local": -2.9510742049049576,
              "neigh": -3.0059838368453136,
              "pairwise": 0.13270129977745707,
              "total": -80.24249777107177
            },
            "energy": -80.24249777107177,
            "orientation": "own hydrophobic moment",
            "percentile_lower_is_better": 0.0,
            "wheel_phase_deg": 102.88638229205283,
            "z_score": -9.03454563118902
          },
          "energy": -80.24249777107177,
          "environment": {
            "hydrophobic_moment_phase_deg": -102.88638229205283,
            "label": "Interfacial, anionic membrane",
            "membrane_charge": "neg",
            "phase_aligned_to_hydrophobic_moment": true,
            "preset": "interfacial_neg",
            "wheel_halfwidth_deg": 90.0,
            "wheel_phase_deg": 102.88638229205283
          },
          "length": 20,
          "model_net_charge": 8,
          "observables": {
            "abs_mu_h": 12.548661209367662,
            "abs_mu_h_per_residue": 0.6274330604683831,
            "mu_h_phase_deg": -102.88638229205283
          },
          "percentile_lower_is_better": 0.0,
          "random_reference": {
            "mean": -0.11279155728053426,
            "n": 3000,
            "seed_entropy": [
              42,
              1
            ],
            "std": 8.869256903985056
          },
          "sequence": "KRWERRWWRWWKKEWRRERK",
          "weights": {
            "lambda_charge": 3.0,
            "lambda_electrostatic": 4.0,
            "lambda_env": 6.0,
            "lambda_helix_pairs": 1.5,
            "lambda_local": 1.5,
            "lambda_pairwise": 0.1
          },
          "wheel": [
            {
              "angle_deg": 102.88638229205283,
              "color": "#e03131",
              "environment": "water",
              "family": "positive",
              "index": 1,
              "residue": "K",
              "signed_angle_deg": 102.88638229205283,
              "x": 0.974814,
              "y": 0.223018
            },
            {
              "angle_deg": 202.88638229205282,
              "color": "#e03131",
              "environment": "water",
              "family": "positive",
              "index": 2,
              "residue": "R",
              "signed_angle_deg": -157.11361770794718,
              "x": -0.388905,
              "y": 0.921278
            },
            {
              "angle_deg": 302.8863822920528,
              "color": "#b05a1b",
              "environment": "membrane",
              "family": "hydrophobic",
              "index": 3,
              "residue": "W",
              "signed_angle_deg": -57.113617707947185,
              "x": -0.839749,
              "y": -0.542975
            },
            {
              "angle_deg": 42.886382292052815,
              "color": "#265dcb",
              "environment": "membrane",
              "family": "negative",
              "index": 4,
              "residue": "E",
              "signed_angle_deg": 42.886382292052815,
              "x": 0.680547,
              "y": -0.732705
            },
            {
              "angle_deg": 142.88638229205282,
              "color": "#e03131",
              "environment": "water",
              "family": "positive",
              "index": 5,
              "residue": "R",
              "signed_angle_deg": 142.88638229205282,
              "x": 0.603398,
              "y": 0.797441
            },
            {
              "angle_deg": 242.88638229205287,
              "color": "#e03131",
              "environment": "water",
              "family": "positive",
              "index": 6,
              "residue": "R",
              "signed_angle_deg": -117.11361770794713,
              "x": -0.890105,
              "y": 0.455756
            },
            {
              "angle_deg": 342.8863822920529,
              "color": "#b05a1b",
              "environment": "membrane",
              "family": "hydrophobic",
              "index": 7,
              "residue": "W",
              "signed_angle_deg": -17.113617707947128,
              "x": -0.294267,
              "y": -0.955723
            },
            {
              "angle_deg": 82.88638229205287,
              "color": "#b05a1b",
              "environment": "membrane",
              "family": "hydrophobic",
              "index": 8,
              "residue": "W",
              "signed_angle_deg": 82.88638229205287,
              "x": 0.992303,
              "y": -0.123837
            },
            {
              "angle_deg": 182.88638229205287,
              "color": "#e03131",
              "environment": "water",
              "family": "positive",
              "index": 9,
              "residue": "R",
              "signed_angle_deg": -177.11361770794713,
              "x": -0.050356,
              "y": 0.998731
            },
            {
              "angle_deg": 282.8863822920529,
              "color": "#b05a1b",
              "environment": "membrane",
              "family": "hydrophobic",
              "index": 10,
              "residue": "W",
              "signed_angle_deg": -77.11361770794713,
              "x": -0.974814,
              "y": -0.223018
            },
            {
              "angle_deg": 22.886382292052758,
              "color": "#b05a1b",
              "environment": "membrane",
              "family": "hydrophobic",
              "index": 11,
              "residue": "W",
              "signed_angle_deg": 22.886382292052758,
              "x": 0.388905,
              "y": -0.921278
            },
            {
              "angle_deg": 122.88638229205276,
              "color": "#e03131",
              "environment": "water",
              "family": "positive",
              "index": 12,
              "residue": "K",
              "signed_angle_deg": 122.88638229205276,
              "x": 0.839749,
              "y": 0.542975
            },
            {
              "angle_deg": 222.88638229205276,
              "color": "#e03131",
              "environment": "water",
              "family": "positive",
              "index": 13,
              "residue": "K",
              "signed_angle_deg": -137.11361770794724,
              "x": -0.680547,
              "y": 0.732705
            },
            {
              "angle_deg": 322.88638229205276,
              "color": "#265dcb",
              "environment": "membrane",
              "family": "negative",
              "index": 14,
              "residue": "E",
              "signed_angle_deg": -37.11361770794724,
              "x": -0.603398,
              "y": -0.797441
            },
            {
              "angle_deg": 62.88638229205276,
              "color": "#b05a1b",
              "environment": "membrane",
              "family": "hydrophobic",
              "index": 15,
              "residue": "W",
              "signed_angle_deg": 62.88638229205276,
              "x": 0.890105,
              "y": -0.455756
            },
            {
              "angle_deg": 162.88638229205276,
              "color": "#e03131",
              "environment": "water",
              "family": "positive",
              "index": 16,
              "residue": "R",
              "signed_angle_deg": 162.88638229205276,
              "x": 0.294267,
              "y": 0.955723
            },
            {
              "angle_deg": 262.88638229205276,
              "color": "#e03131",
              "environment": "water",
              "family": "positive",
              "index": 17,
              "residue": "R",
              "signed_angle_deg": -97.11361770794724,
              "x": -0.992303,
              "y": 0.123837
            },
            {
              "angle_deg": 2.886382292052758,
              "color": "#265dcb",
              "environment": "membrane",
              "family": "negative",
              "index": 18,
              "residue": "E",
              "signed_angle_deg": 2.886382292052758,
              "x": 0.050356,
              "y": -0.998731
            },
            {
              "angle_deg": 102.88638229205276,
              "color": "#e03131",
              "environment": "water",
              "family": "positive",
              "index": 19,
              "residue": "R",
              "signed_angle_deg": 102.88638229205276,
              "x": 0.974814,
              "y": 0.223018
            },
            {
              "angle_deg": 202.88638229205276,
              "color": "#e03131",
              "environment": "water",
              "family": "positive",
              "index": 20,
              "residue": "K",
              "signed_angle_deg": -157.11361770794724,
              "x": -0.388905,
              "y": 0.921278
            }
          ],
          "z_score": -9.03454563118902
        }
      },
      {
        "alphabet": [
          "A",
          "R",
          "N",
          "D",
          "C",
          "Q",
          "E",
          "G",
          "H",
          "I",
          "L",
          "K",
          "M",
          "F",
          "P",
          "S",
          "T",
          "W",
          "Y",
          "V"
        ],
        "length": 20,
        "off_target_environments": [
          {
            "alphabet": [
              "A",
              "R",
              "N",
              "D",
              "C",
              "Q",
              "E",
              "G",
              "H",
              "I",
              "L",
              "K",
              "M",
              "F",
              "P",
              "S",
              "T",
              "W",
              "Y",
              "V"
            ],
            "breakdown": {
              "charge": 0.0,
              "electrostatic": -12.835279804064424,
              "env": -30.6749109684615,
              "local": -3.24566451419183,
              "neigh": -3.654787996115632,
              "pairwise": 0.05488185017731825,
              "total": -50.35576143265607
            },
            "calibration": {
              "n_decoys": 2000,
              "orientation": "own hydrophobic moment",
              "seed_entropy": 42,
              "terms": {
                "electrostatic": {
                  "mu": -2.526977165135058e-05,
                  "sigma": 0.013308682968935986
                },
                "env_chg": {
                  "mu": 0.0,
                  "sigma": 1.0
                },
                "env_pol": {
                  "mu": -0.26008074999999997,
                  "sigma": 0.16624385659156704
                },
                "helix_local": {
                  "mu": 0.6129915000000001,
                  "sigma": 0.14257088124070078
                },
                "helix_neigh": {
                  "mu": -0.9644638632933433,
                  "sigma": 0.22586206574696627
                },
                "pw_int": {
                  "mu": -2.7715643125,
                  "sigma": 0.40462249684099355
                }
              }
            },
            "design_geometry": {
              "breakdown": {
                "charge": 0.0,
                "electrostatic": -12.835279804064424,
                "env": -30.6749109684615,
                "local": -3.24566451419183,
                "neigh": -3.654787996115632,
                "pairwise": 0.05488185017731825,
                "total": -50.35576143265607
              },
              "energy": -50.35576143265607,
              "orientation": "own hydrophobic moment",
              "percentile_lower_is_better": 0.0,
              "wheel_phase_deg": 54.25170004426627,
              "z_score": -6.662065904623479
            },
            "energy": -50.35576143265607,
            "environment": {
              "hydrophobic_moment_phase_deg": -54.25170004426627,
              "label": "Interfacial, neutral membrane",
              "membrane_charge": "neu",
              "phase_aligned_to_hydrophobic_moment": true,
              "preset": "interfacial_neu",
              "wheel_halfwidth_deg": 90.0,
              "wheel_phase_deg": 54.25170004426627
            },
            "length": 20,
            "model_net_charge": 7,
            "observables": {
              "abs_mu_h": 15.251164138513808,
              "abs_mu_h_per_residue": 0.7625582069256904,
              "mu_h_phase_deg": -54.25170004426627
            },
            "percentile_lower_is_better": 0.0,
            "random_reference": {
              "mean": -0.02580432742785461,
              "n": 3000,
              "seed_entropy": [
                42,
                1
              ],
              "std": 7.554707177288531
            },
            "sequence": "WKKEKKLLRRWLREWRRWER",
            "weights": {
              "lambda_charge": 3.0,
              "lambda_electrostatic": 4.0,
              "lambda_env": 6.0,
              "lambda_helix_pairs": 1.5,
              "lambda_local": 1.5,
              "lambda_pairwise": 0.1
            },
            "wheel": [
              {
                "angle_deg": 54.25170004426627,
                "color": "#b05a1b",
                "environment": "membrane",
                "family": "hydrophobic",
                "index": 1,
                "residue": "W",
                "signed_angle_deg": 54.25170004426627,
                "x": 0.811591,
                "y": -0.584226
              },
              {
                "angle_deg": 154.25170004426627,
                "color": "#e03131",
                "environment": "water",
                "family": "positive",
                "index": 2,
                "residue": "K",
                "signed_angle_deg": 154.25170004426627,
                "x": 0.434419,
                "y": 0.900711
              },
              {
                "angle_deg": 254.25170004426627,
                "color": "#e03131",
                "environment": "water",
                "family": "positive",
                "index": 3,
                "residue": "K",
                "signed_angle_deg": -105.74829995573373,
                "x": -0.962463,
                "y": 0.271412
              },
              {
                "angle_deg": 354.2517000442663,
                "color": "#265dcb",
                "environment": "membrane",
                "family": "negative",
                "index": 4,
                "residue": "E",
                "signed_angle_deg": -5.748299955733728,
                "x": -0.100159,
                "y": -0.994971
              },
              {
                "angle_deg": 94.25170004426627,
                "color": "#e03131",
                "environment": "water",
                "family": "positive",
                "index": 5,
                "residue": "K",
                "signed_angle_deg": 94.25170004426627,
                "x": 0.997248,
                "y": 0.074138
              },
              {
                "angle_deg": 194.25170004426627,
                "color": "#e03131",
                "environment": "water",
                "family": "positive",
                "index": 6,
                "residue": "K",
                "signed_angle_deg": -165.74829995573373,
                "x": -0.246182,
                "y": 0.969224
              },
              {
                "angle_deg": 294.2517000442663,
                "color": "#b05a1b",
                "environment": "membrane",
                "family": "hydrophobic",
                "index": 7,
                "residue": "L",
                "signed_angle_deg": -65.74829995573373,
                "x": -0.91175,
                "y": -0.410746
              },
              {
                "angle_deg": 34.25170004426627,
                "color": "#b05a1b",
                "environment": "membrane",
                "family": "hydrophobic",
                "index": 8,
                "residue": "L",
                "signed_angle_deg": 34.25170004426627,
                "x": 0.562829,
                "y": -0.826573
              },
              {
                "angle_deg": 134.25170004426627,
                "color": "#e03131",
                "environment": "water",
                "family": "positive",
                "index": 9,
                "residue": "R",
                "signed_angle_deg": 134.25170004426627,
                "x": 0.716281,
                "y": 0.697812
              },
              {
                "angle_deg": 234.25170004426627,
                "color": "#e03131",
                "environment": "water",
                "family": "positive",
                "index": 10,
                "residue": "R",
                "signed_angle_deg": -125.74829995573373,
                "x": -0.811591,
                "y": 0.584226
              },
              {
                "angle_deg": 334.2517000442663,
                "color": "#b05a1b",
                "environment": "membrane",
                "family": "hydrophobic",
                "index": 11,
                "residue": "W",
                "signed_angle_deg": -25.748299955733728,
                "x": -0.434419,
                "y": -0.900711
              },
              {
                "angle_deg": 74.25170004426627,
                "color": "#b05a1b",
                "environment": "membrane",
                "family": "hydrophobic",
                "index": 12,
                "residue": "L",
                "signed_angle_deg": 74.25170004426627,
                "x": 0.962463,
                "y": -0.271412
              },
              {
                "angle_deg": 174.25170004426627,
                "color": "#e03131",
                "environment": "water",
                "family": "positive",
                "index": 13,
                "residue": "R",
                "signed_angle_deg": 174.25170004426627,
                "x": 0.100159,
                "y": 0.994971
              },
              {
                "angle_deg": 274.2517000442663,
                "color": "#265dcb",
                "environment": "membrane",
                "family": "negative",
                "index": 14,
                "residue": "E",
                "signed_angle_deg": -85.74829995573373,
                "x": -0.997248,
                "y": -0.074138
              },
              {
                "angle_deg": 14.251700044266272,
                "color": "#b05a1b",
                "environment": "membrane",
                "family": "hydrophobic",
                "index": 15,
                "residue": "W",
                "signed_angle_deg": 14.251700044266272,
                "x": 0.246182,
                "y": -0.969224
              },
              {
                "angle_deg": 114.25170004426627,
                "color": "#e03131",
                "environment": "water",
                "family": "positive",
                "index": 16,
                "residue": "R",
                "signed_angle_deg": 114.25170004426627,
                "x": 0.91175,
                "y": 0.410746
              },
              {
                "angle_deg": 214.25170004426627,
                "color": "#e03131",
                "environment": "water",
                "family": "positive",
                "index": 17,
                "residue": "R",
                "signed_angle_deg": -145.74829995573373,
                "x": -0.562829,
                "y": 0.826573
              },
              {
                "angle_deg": 314.2517000442663,
                "color": "#b05a1b",
                "environment": "membrane",
                "family": "hydrophobic",
                "index": 18,
                "residue": "W",
                "signed_angle_deg": -45.74829995573373,
                "x": -0.716281,
                "y": -0.697812
              },
              {
                "angle_deg": 54.25170004426627,
                "color": "#265dcb",
                "environment": "membrane",
                "family": "negative",
                "index": 19,
                "residue": "E",
                "signed_angle_deg": 54.25170004426627,
                "x": 0.811591,
                "y": -0.584226
              },
              {
                "angle_deg": 154.25170004426627,
                "color": "#e03131",
                "environment": "water",
                "family": "positive",
                "index": 20,
                "residue": "R",
                "signed_angle_deg": 154.25170004426627,
                "x": 0.434419,
                "y": 0.900711
              }
            ],
            "z_score": -6.662065904623479
          },
          {
            "alphabet": [
              "A",
              "R",
              "N",
              "D",
              "C",
              "Q",
              "E",
              "G",
              "H",
              "I",
              "L",
              "K",
              "M",
              "F",
              "P",
              "S",
              "T",
              "W",
              "Y",
              "V"
            ],
            "breakdown": {
              "charge": 0.0,
              "electrostatic": 11.967777822248767,
              "env": -10.024241245373315,
              "local": -3.24566451419183,
              "neigh": -3.654787996115632,
              "pairwise": 0.05488185017731825,
              "total": -4.902034083254691
            },
            "calibration": {
              "n_decoys": 2000,
              "orientation": "fixed wheel phase",
              "seed_entropy": 42,
              "terms": {
                "electrostatic": {
                  "mu": -2.5883458646616548e-05,
                  "sigma": 0.003226704526721836
                },
                "env_chg": {
                  "mu": 0.0,
                  "sigma": 1.0
                },
                "env_pol": {
                  "mu": 0.4824077500000001,
                  "sigma": 0.22410140029669048
                },
                "helix_local": {
                  "mu": 0.6129915000000001,
                  "sigma": 0.14257088124070078
                },
                "helix_neigh": {
                  "mu": -0.9644638632933433,
                  "sigma": 0.22586206574696627
                },
                "pw_int": {
                  "mu": -2.7715643125,
                  "sigma": 0.40462249684099355
                }
              }
            },
            "design_geometry": {
              "breakdown": {
                "charge": 0.0,
                "electrostatic": 11.967777822248767,
                "env": -10.024241245373315,
                "local": -3.24566451419183,
                "neigh": -3.654787996115632,
                "pairwise": 0.05488185017731825,
                "total": -4.902034083254691
              },
              "energy": -4.902034083254691,
              "orientation": "fixed wheel phase",
              "percentile_lower_is_better": 22.733333333333334,
              "wheel_phase_deg": 90.0,
              "z_score": -0.6948247626653813
            },
            "energy": -4.902034083254691,
            "environment": {
              "label": "Homogeneous polar medium",
              "membrane_charge": "neu",
              "preset": "homogeneous_polar",
              "wheel_halfwidth_deg": -1.0,
              "wheel_phase_deg": 90.0
            },
            "length": 20,
            "model_net_charge": 7,
            "observables": {
              "abs_mu_h": 15.251164138513808,
              "abs_mu_h_per_residue": 0.7625582069256904,
              "mu_h_phase_deg": -54.25170004426627
            },
            "percentile_lower_is_better": 22.733333333333334,
            "random_reference": {
              "mean": 0.12306016072263691,
              "n": 3000,
              "seed_entropy": [
                42,
                1
              ],
              "std": 7.232174951135627
            },
            "sequence": "WKKEKKLLRRWLREWRRWER",
            "weights": {
              "lambda_charge": 3.0,
              "lambda_electrostatic": 4.0,
              "lambda_env": 6.0,
              "lambda_helix_pairs": 1.5,
              "lambda_local": 1.5,
              "lambda_pairwise": 0.1
            },
            "wheel": [
              {
                "angle_deg": 90.0,
                "color": "#b05a1b",
                "environment": "water",
                "family": "hydrophobic",
                "index": 1,
                "residue": "W",
                "signed_angle_deg": 90.0,
                "x": 1.0,
                "y": 0.0
              },
              {
                "angle_deg": 190.0,
                "color": "#e03131",
                "environment": "water",
                "family": "positive",
                "index": 2,
                "residue": "K",
                "signed_angle_deg": -170.0,
                "x": -0.173648,
                "y": 0.984808
              },
              {
                "angle_deg": 290.0,
                "color": "#e03131",
                "environment": "water",
                "family": "positive",
                "index": 3,
                "residue": "K",
                "signed_angle_deg": -70.0,
                "x": -0.939693,
                "y": -0.34202
              },
              {
                "angle_deg": 30.0,
                "color": "#265dcb",
                "environment": "water",
                "family": "negative",
                "index": 4,
                "residue": "E",
                "signed_angle_deg": 30.0,
                "x": 0.5,
                "y": -0.866025
              },
              {
                "angle_deg": 130.0,
                "color": "#e03131",
                "environment": "water",
                "family": "positive",
                "index": 5,
                "residue": "K",
                "signed_angle_deg": 130.0,
                "x": 0.766044,
                "y": 0.642788
              },
              {
                "angle_deg": 230.0,
                "color": "#e03131",
                "environment": "water",
                "family": "positive",
                "index": 6,
                "residue": "K",
                "signed_angle_deg": -130.0,
                "x": -0.766044,
                "y": 0.642788
              },
              {
                "angle_deg": 330.0,
                "color": "#b05a1b",
                "environment": "water",
                "family": "hydrophobic",
                "index": 7,
                "residue": "L",
                "signed_angle_deg": -30.0,
                "x": -0.5,
                "y": -0.866025
              },
              {
                "angle_deg": 70.0,
                "color": "#b05a1b",
                "environment": "water",
                "family": "hydrophobic",
                "index": 8,
                "residue": "L",
                "signed_angle_deg": 70.0,
                "x": 0.939693,
                "y": -0.34202
              },
              {
                "angle_deg": 170.0,
                "color": "#e03131",
                "environment": "water",
                "family": "positive",
                "index": 9,
                "residue": "R",
                "signed_angle_deg": 170.0,
                "x": 0.173648,
                "y": 0.984808
              },
              {
                "angle_deg": 270.0,
                "color": "#e03131",
                "environment": "water",
                "family": "positive",
                "index": 10,
                "residue": "R",
                "signed_angle_deg": -90.0,
                "x": -1.0,
                "y": 0.0
              },
              {
                "angle_deg": 10.0,
                "color": "#b05a1b",
                "environment": "water",
                "family": "hydrophobic",
                "index": 11,
                "residue": "W",
                "signed_angle_deg": 10.0,
                "x": 0.173648,
                "y": -0.984808
              },
              {
                "angle_deg": 110.0,
                "color": "#b05a1b",
                "environment": "water",
                "family": "hydrophobic",
                "index": 12,
                "residue": "L",
                "signed_angle_deg": 110.0,
                "x": 0.939693,
                "y": 0.34202
              },
              {
                "angle_deg": 210.0,
                "color": "#e03131",
                "environment": "water",
                "family": "positive",
                "index": 13,
                "residue": "R",
                "signed_angle_deg": -150.0,
                "x": -0.5,
                "y": 0.866025
              },
              {
                "angle_deg": 310.0,
                "color": "#265dcb",
                "environment": "water",
                "family": "negative",
                "index": 14,
                "residue": "E",
                "signed_angle_deg": -50.0,
                "x": -0.766044,
                "y": -0.642788
              },
              {
                "angle_deg": 50.0,
                "color": "#b05a1b",
                "environment": "water",
                "family": "hydrophobic",
                "index": 15,
                "residue": "W",
                "signed_angle_deg": 50.0,
                "x": 0.766044,
                "y": -0.642788
              },
              {
                "angle_deg": 150.0,
                "color": "#e03131",
                "environment": "water",
                "family": "positive",
                "index": 16,
                "residue": "R",
                "signed_angle_deg": 150.0,
                "x": 0.5,
                "y": 0.866025
              },
              {
                "angle_deg": 250.0,
                "color": "#e03131",
                "environment": "water",
                "family": "positive",
                "index": 17,
                "residue": "R",
                "signed_angle_deg": -110.0,
                "x": -0.939693,
                "y": 0.34202
              },
              {
                "angle_deg": 350.0,
                "color": "#b05a1b",
                "environment": "water",
                "family": "hydrophobic",
                "index": 18,
                "residue": "W",
                "signed_angle_deg": -10.0,
                "x": -0.173648,
                "y": -0.984808
              },
              {
                "angle_deg": 90.0,
                "color": "#265dcb",
                "environment": "water",
                "family": "negative",
                "index": 19,
                "residue": "E",
                "signed_angle_deg": 90.0,
                "x": 1.0,
                "y": 0.0
              },
              {
                "angle_deg": 190.0,
                "color": "#e03131",
                "environment": "water",
                "family": "positive",
                "index": 20,
                "residue": "R",
                "signed_angle_deg": -170.0,
                "x": -0.173648,
                "y": 0.984808
              }
            ],
            "z_score": -0.6948247626653813
          }
        ],
        "sequence": "WKKEKKLLRRWLREWRRWER",
        "specificity_design": {
          "attempt": 2,
          "best_off_target_energy": -50.35576143265607,
          "best_target_energy": -75.63114026990621,
          "energy_margin": 25.275378837250145,
          "lambda_balance": 0.5,
          "margins_geometry": "same orientation rule as Score in each environment",
          "objective": -50.45325955357818,
          "objective_formula": "H_target + (lambda - 1) * min(H_offtargets)",
          "objective_formula_expanded": "lambda * H_target + (1 - lambda) * (H_target - min(H_offtargets))",
          "off_target_presets": [
            "interfacial_neu",
            "homogeneous_polar"
          ],
          "rank": 2,
          "restarts": 2,
          "seed": 42,
          "steps": 3000,
          "target_preset": "interfacial_neg",
          "worst_off_target_preset": "interfacial_neu",
          "z_score_margin": 1.8525536999450223
        },
        "target_environment": {
          "alphabet": [
            "A",
            "R",
            "N",
            "D",
            "C",
            "Q",
            "E",
            "G",
            "H",
            "I",
            "L",
            "K",
            "M",
            "F",
            "P",
            "S",
            "T",
            "W",
            "Y",
            "V"
          ],
          "breakdown": {
            "charge": -25.275378837250148,
            "electrostatic": -12.835279804064424,
            "env": -30.6749109684615,
            "local": -3.24566451419183,
            "neigh": -3.654787996115632,
            "pairwise": 0.05488185017731825,
            "total": -75.63114026990621
          },
          "calibration": {
            "n_decoys": 2000,
            "orientation": "own hydrophobic moment",
            "seed_entropy": 42,
            "terms": {
              "electrostatic": {
                "mu": -2.526977165135058e-05,
                "sigma": 0.013308682968935986
              },
              "env_chg": {
                "mu": -0.06657500000000002,
                "sigma": 0.05144433277825655
              },
              "env_pol": {
                "mu": -0.26008074999999997,
                "sigma": 0.16624385659156704
              },
              "helix_local": {
                "mu": 0.6129915000000001,
                "sigma": 0.14257088124070078
              },
              "helix_neigh": {
                "mu": -0.9644638632933433,
                "sigma": 0.22586206574696627
              },
              "pw_int": {
                "mu": -2.7715643125,
                "sigma": 0.40462249684099355
              }
            }
          },
          "design_geometry": {
            "breakdown": {
              "charge": -25.275378837250148,
              "electrostatic": -12.835279804064424,
              "env": -30.6749109684615,
              "local": -3.24566451419183,
              "neigh": -3.654787996115632,
              "pairwise": 0.05488185017731825,
              "total": -75.63114026990621
            },
            "energy": -75.63114026990621,
            "orientation": "own hydrophobic moment",
            "percentile_lower_is_better": 0.0,
            "wheel_phase_deg": 54.25170004426627,
            "z_score": -8.514619604568502
          },
          "energy": -75.63114026990621,
          "environment": {
            "hydrophobic_moment_phase_deg": -54.25170004426627,
            "label": "Interfacial, anionic membrane",
            "membrane_charge": "neg",
            "phase_aligned_to_hydrophobic_moment": true,
            "preset": "interfacial_neg",
            "wheel_halfwidth_deg": 90.0,
            "wheel_phase_deg": 54.25170004426627
          },
          "length": 20,
          "model_net_charge": 7,
          "observables": {
            "abs_mu_h": 15.251164138513808,
            "abs_mu_h_per_residue": 0.7625582069256904,
            "mu_h_phase_deg": -54.25170004426627
          },
          "percentile_lower_is_better": 0.0,
          "random_reference": {
            "mean": -0.11279155728053426,
            "n": 3000,
            "seed_entropy": [
              42,
              1
            ],
            "std": 8.869256903985056
          },
          "sequence": "WKKEKKLLRRWLREWRRWER",
          "weights": {
            "lambda_charge": 3.0,
            "lambda_electrostatic": 4.0,
            "lambda_env": 6.0,
            "lambda_helix_pairs": 1.5,
            "lambda_local": 1.5,
            "lambda_pairwise": 0.1
          },
          "wheel": [
            {
              "angle_deg": 54.25170004426627,
              "color": "#b05a1b",
              "environment": "membrane",
              "family": "hydrophobic",
              "index": 1,
              "residue": "W",
              "signed_angle_deg": 54.25170004426627,
              "x": 0.811591,
              "y": -0.584226
            },
            {
              "angle_deg": 154.25170004426627,
              "color": "#e03131",
              "environment": "water",
              "family": "positive",
              "index": 2,
              "residue": "K",
              "signed_angle_deg": 154.25170004426627,
              "x": 0.434419,
              "y": 0.900711
            },
            {
              "angle_deg": 254.25170004426627,
              "color": "#e03131",
              "environment": "water",
              "family": "positive",
              "index": 3,
              "residue": "K",
              "signed_angle_deg": -105.74829995573373,
              "x": -0.962463,
              "y": 0.271412
            },
            {
              "angle_deg": 354.2517000442663,
              "color": "#265dcb",
              "environment": "membrane",
              "family": "negative",
              "index": 4,
              "residue": "E",
              "signed_angle_deg": -5.748299955733728,
              "x": -0.100159,
              "y": -0.994971
            },
            {
              "angle_deg": 94.25170004426627,
              "color": "#e03131",
              "environment": "water",
              "family": "positive",
              "index": 5,
              "residue": "K",
              "signed_angle_deg": 94.25170004426627,
              "x": 0.997248,
              "y": 0.074138
            },
            {
              "angle_deg": 194.25170004426627,
              "color": "#e03131",
              "environment": "water",
              "family": "positive",
              "index": 6,
              "residue": "K",
              "signed_angle_deg": -165.74829995573373,
              "x": -0.246182,
              "y": 0.969224
            },
            {
              "angle_deg": 294.2517000442663,
              "color": "#b05a1b",
              "environment": "membrane",
              "family": "hydrophobic",
              "index": 7,
              "residue": "L",
              "signed_angle_deg": -65.74829995573373,
              "x": -0.91175,
              "y": -0.410746
            },
            {
              "angle_deg": 34.25170004426627,
              "color": "#b05a1b",
              "environment": "membrane",
              "family": "hydrophobic",
              "index": 8,
              "residue": "L",
              "signed_angle_deg": 34.25170004426627,
              "x": 0.562829,
              "y": -0.826573
            },
            {
              "angle_deg": 134.25170004426627,
              "color": "#e03131",
              "environment": "water",
              "family": "positive",
              "index": 9,
              "residue": "R",
              "signed_angle_deg": 134.25170004426627,
              "x": 0.716281,
              "y": 0.697812
            },
            {
              "angle_deg": 234.25170004426627,
              "color": "#e03131",
              "environment": "water",
              "family": "positive",
              "index": 10,
              "residue": "R",
              "signed_angle_deg": -125.74829995573373,
              "x": -0.811591,
              "y": 0.584226
            },
            {
              "angle_deg": 334.2517000442663,
              "color": "#b05a1b",
              "environment": "membrane",
              "family": "hydrophobic",
              "index": 11,
              "residue": "W",
              "signed_angle_deg": -25.748299955733728,
              "x": -0.434419,
              "y": -0.900711
            },
            {
              "angle_deg": 74.25170004426627,
              "color": "#b05a1b",
              "environment": "membrane",
              "family": "hydrophobic",
              "index": 12,
              "residue": "L",
              "signed_angle_deg": 74.25170004426627,
              "x": 0.962463,
              "y": -0.271412
            },
            {
              "angle_deg": 174.25170004426627,
              "color": "#e03131",
              "environment": "water",
              "family": "positive",
              "index": 13,
              "residue": "R",
              "signed_angle_deg": 174.25170004426627,
              "x": 0.100159,
              "y": 0.994971
            },
            {
              "angle_deg": 274.2517000442663,
              "color": "#265dcb",
              "environment": "membrane",
              "family": "negative",
              "index": 14,
              "residue": "E",
              "signed_angle_deg": -85.74829995573373,
              "x": -0.997248,
              "y": -0.074138
            },
            {
              "angle_deg": 14.251700044266272,
              "color": "#b05a1b",
              "environment": "membrane",
              "family": "hydrophobic",
              "index": 15,
              "residue": "W",
              "signed_angle_deg": 14.251700044266272,
              "x": 0.246182,
              "y": -0.969224
            },
            {
              "angle_deg": 114.25170004426627,
              "color": "#e03131",
              "environment": "water",
              "family": "positive",
              "index": 16,
              "residue": "R",
              "signed_angle_deg": 114.25170004426627,
              "x": 0.91175,
              "y": 0.410746
            },
            {
              "angle_deg": 214.25170004426627,
              "color": "#e03131",
              "environment": "water",
              "family": "positive",
              "index": 17,
              "residue": "R",
              "signed_angle_deg": -145.74829995573373,
              "x": -0.562829,
              "y": 0.826573
            },
            {
              "angle_deg": 314.2517000442663,
              "color": "#b05a1b",
              "environment": "membrane",
              "family": "hydrophobic",
              "index": 18,
              "residue": "W",
              "signed_angle_deg": -45.74829995573373,
              "x": -0.716281,
              "y": -0.697812
            },
            {
              "angle_deg": 54.25170004426627,
              "color": "#265dcb",
              "environment": "membrane",
              "family": "negative",
              "index": 19,
              "residue": "E",
              "signed_angle_deg": 54.25170004426627,
              "x": 0.811591,
              "y": -0.584226
            },
            {
              "angle_deg": 154.25170004426627,
              "color": "#e03131",
              "environment": "water",
              "family": "positive",
              "index": 20,
              "residue": "R",
              "signed_angle_deg": 154.25170004426627,
              "x": 0.434419,
              "y": 0.900711
            }
          ],
          "z_score": -8.514619604568502
        }
      }
    ],
    "length": 20,
    "off_target_environments": [
      {
        "alphabet": [
          "A",
          "R",
          "N",
          "D",
          "C",
          "Q",
          "E",
          "G",
          "H",
          "I",
          "L",
          "K",
          "M",
          "F",
          "P",
          "S",
          "T",
          "W",
          "Y",
          "V"
        ],
        "breakdown": {
          "charge": 0.0,
          "electrostatic": -14.812201191089848,
          "env": -31.41478793307133,
          "local": -2.9510742049049576,
          "neigh": -3.0059838368453136,
          "pairwise": 0.13270129977745707,
          "total": -52.051345866133985
        },
        "calibration": {
          "n_decoys": 2000,
          "orientation": "own hydrophobic moment",
          "seed_entropy": 42,
          "terms": {
            "electrostatic": {
              "mu": -2.526977165135058e-05,
              "sigma": 0.013308682968935986
            },
            "env_chg": {
              "mu": 0.0,
              "sigma": 1.0
            },
            "env_pol": {
              "mu": -0.26008074999999997,
              "sigma": 0.16624385659156704
            },
            "helix_local": {
              "mu": 0.6129915000000001,
              "sigma": 0.14257088124070078
            },
            "helix_neigh": {
              "mu": -0.9644638632933433,
              "sigma": 0.22586206574696627
            },
            "pw_int": {
              "mu": -2.7715643125,
              "sigma": 0.40462249684099355
            }
          }
        },
        "design_geometry": {
          "breakdown": {
            "charge": 0.0,
            "electrostatic": -14.812201191089848,
            "env": -31.41478793307133,
            "local": -2.9510742049049576,
            "neigh": -3.0059838368453136,
            "pairwise": 0.13270129977745707,
            "total": -52.051345866133985
          },
          "energy": -52.051345866133985,
          "orientation": "own hydrophobic moment",
          "percentile_lower_is_better": 0.0,
          "wheel_phase_deg": 102.88638229205283,
          "z_score": -6.8865066928217695
        },
        "energy": -52.051345866133985,
        "environment": {
          "hydrophobic_moment_phase_deg": -102.88638229205283,
          "label": "Interfacial, neutral membrane",
          "membrane_charge": "neu",
          "phase_aligned_to_hydrophobic_moment": true,
          "preset": "interfacial_neu",
          "wheel_halfwidth_deg": 90.0,
          "wheel_phase_deg": 102.88638229205283
        },
        "length": 20,
        "model_net_charge": 8,
        "observables": {
          "abs_mu_h": 12.548661209367662,
          "abs_mu_h_per_residue": 0.6274330604683831,
          "mu_h_phase_deg": -102.88638229205283
        },
        "percentile_lower_is_better": 0.0,
        "random_reference": {
          "mean": -0.02580432742785461,
          "n": 3000,
          "seed_entropy": [
            42,
            1
          ],
          "std": 7.554707177288531
        },
        "sequence": "KRWERRWWRWWKKEWRRERK",
        "weights": {
          "lambda_charge": 3.0,
          "lambda_electrostatic": 4.0,
          "lambda_env": 6.0,
          "lambda_helix_pairs": 1.5,
          "lambda_local": 1.5,
          "lambda_pairwise": 0.1
        },
        "wheel": [
          {
            "angle_deg": 102.88638229205283,
            "color": "#e03131",
            "environment": "water",
            "family": "positive",
            "index": 1,
            "residue": "K",
            "signed_angle_deg": 102.88638229205283,
            "x": 0.974814,
            "y": 0.223018
          },
          {
            "angle_deg": 202.88638229205282,
            "color": "#e03131",
            "environment": "water",
            "family": "positive",
            "index": 2,
            "residue": "R",
            "signed_angle_deg": -157.11361770794718,
            "x": -0.388905,
            "y": 0.921278
          },
          {
            "angle_deg": 302.8863822920528,
            "color": "#b05a1b",
            "environment": "membrane",
            "family": "hydrophobic",
            "index": 3,
            "residue": "W",
            "signed_angle_deg": -57.113617707947185,
            "x": -0.839749,
            "y": -0.542975
          },
          {
            "angle_deg": 42.886382292052815,
            "color": "#265dcb",
            "environment": "membrane",
            "family": "negative",
            "index": 4,
            "residue": "E",
            "signed_angle_deg": 42.886382292052815,
            "x": 0.680547,
            "y": -0.732705
          },
          {
            "angle_deg": 142.88638229205282,
            "color": "#e03131",
            "environment": "water",
            "family": "positive",
            "index": 5,
            "residue": "R",
            "signed_angle_deg": 142.88638229205282,
            "x": 0.603398,
            "y": 0.797441
          },
          {
            "angle_deg": 242.88638229205287,
            "color": "#e03131",
            "environment": "water",
            "family": "positive",
            "index": 6,
            "residue": "R",
            "signed_angle_deg": -117.11361770794713,
            "x": -0.890105,
            "y": 0.455756
          },
          {
            "angle_deg": 342.8863822920529,
            "color": "#b05a1b",
            "environment": "membrane",
            "family": "hydrophobic",
            "index": 7,
            "residue": "W",
            "signed_angle_deg": -17.113617707947128,
            "x": -0.294267,
            "y": -0.955723
          },
          {
            "angle_deg": 82.88638229205287,
            "color": "#b05a1b",
            "environment": "membrane",
            "family": "hydrophobic",
            "index": 8,
            "residue": "W",
            "signed_angle_deg": 82.88638229205287,
            "x": 0.992303,
            "y": -0.123837
          },
          {
            "angle_deg": 182.88638229205287,
            "color": "#e03131",
            "environment": "water",
            "family": "positive",
            "index": 9,
            "residue": "R",
            "signed_angle_deg": -177.11361770794713,
            "x": -0.050356,
            "y": 0.998731
          },
          {
            "angle_deg": 282.8863822920529,
            "color": "#b05a1b",
            "environment": "membrane",
            "family": "hydrophobic",
            "index": 10,
            "residue": "W",
            "signed_angle_deg": -77.11361770794713,
            "x": -0.974814,
            "y": -0.223018
          },
          {
            "angle_deg": 22.886382292052758,
            "color": "#b05a1b",
            "environment": "membrane",
            "family": "hydrophobic",
            "index": 11,
            "residue": "W",
            "signed_angle_deg": 22.886382292052758,
            "x": 0.388905,
            "y": -0.921278
          },
          {
            "angle_deg": 122.88638229205276,
            "color": "#e03131",
            "environment": "water",
            "family": "positive",
            "index": 12,
            "residue": "K",
            "signed_angle_deg": 122.88638229205276,
            "x": 0.839749,
            "y": 0.542975
          },
          {
            "angle_deg": 222.88638229205276,
            "color": "#e03131",
            "environment": "water",
            "family": "positive",
            "index": 13,
            "residue": "K",
            "signed_angle_deg": -137.11361770794724,
            "x": -0.680547,
            "y": 0.732705
          },
          {
            "angle_deg": 322.88638229205276,
            "color": "#265dcb",
            "environment": "membrane",
            "family": "negative",
            "index": 14,
            "residue": "E",
            "signed_angle_deg": -37.11361770794724,
            "x": -0.603398,
            "y": -0.797441
          },
          {
            "angle_deg": 62.88638229205276,
            "color": "#b05a1b",
            "environment": "membrane",
            "family": "hydrophobic",
            "index": 15,
            "residue": "W",
            "signed_angle_deg": 62.88638229205276,
            "x": 0.890105,
            "y": -0.455756
          },
          {
            "angle_deg": 162.88638229205276,
            "color": "#e03131",
            "environment": "water",
            "family": "positive",
            "index": 16,
            "residue": "R",
            "signed_angle_deg": 162.88638229205276,
            "x": 0.294267,
            "y": 0.955723
          },
          {
            "angle_deg": 262.88638229205276,
            "color": "#e03131",
            "environment": "water",
            "family": "positive",
            "index": 17,
            "residue": "R",
            "signed_angle_deg": -97.11361770794724,
            "x": -0.992303,
            "y": 0.123837
          },
          {
            "angle_deg": 2.886382292052758,
            "color": "#265dcb",
            "environment": "membrane",
            "family": "negative",
            "index": 18,
            "residue": "E",
            "signed_angle_deg": 2.886382292052758,
            "x": 0.050356,
            "y": -0.998731
          },
          {
            "angle_deg": 102.88638229205276,
            "color": "#e03131",
            "environment": "water",
            "family": "positive",
            "index": 19,
            "residue": "R",
            "signed_angle_deg": 102.88638229205276,
            "x": 0.974814,
            "y": 0.223018
          },
          {
            "angle_deg": 202.88638229205276,
            "color": "#e03131",
            "environment": "water",
            "family": "positive",
            "index": 20,
            "residue": "K",
            "signed_angle_deg": -157.11361770794724,
            "x": -0.388905,
            "y": 0.921278
          }
        ],
        "z_score": -6.8865066928217695
      },
      {
        "alphabet": [
          "A",
          "R",
          "N",
          "D",
          "C",
          "Q",
          "E",
          "G",
          "H",
          "I",
          "L",
          "K",
          "M",
          "F",
          "P",
          "S",
          "T",
          "W",
          "Y",
          "V"
        ],
        "breakdown": {
          "charge": 0.0,
          "electrostatic": 13.552299092339014,
          "env": -12.17951559600455,
          "local": -2.9510742049049576,
          "neigh": -3.0059838368453136,
          "pairwise": 0.13270129977745707,
          "total": -4.4515732456383486
        },
        "calibration": {
          "n_decoys": 2000,
          "orientation": "fixed wheel phase",
          "seed_entropy": 42,
          "terms": {
            "electrostatic": {
              "mu": -2.5883458646616548e-05,
              "sigma": 0.003226704526721836
            },
            "env_chg": {
              "mu": 0.0,
              "sigma": 1.0
            },
            "env_pol": {
              "mu": 0.4824077500000001,
              "sigma": 0.22410140029669048
            },
            "helix_local": {
              "mu": 0.6129915000000001,
              "sigma": 0.14257088124070078
            },
            "helix_neigh": {
              "mu": -0.9644638632933433,
              "sigma": 0.22586206574696627
            },
            "pw_int": {
              "mu": -2.7715643125,
              "sigma": 0.40462249684099355
            }
          }
        },
        "design_geometry": {
          "breakdown": {
            "charge": 0.0,
            "electrostatic": 13.552299092339014,
            "env": -12.17951559600455,
            "local": -2.9510742049049576,
            "neigh": -3.0059838368453136,
            "pairwise": 0.13270129977745707,
            "total": -4.4515732456383486
          },
          "energy": -4.4515732456383486,
          "orientation": "fixed wheel phase",
          "percentile_lower_is_better": 24.7,
          "wheel_phase_deg": 90.0,
          "z_score": -0.6325390960906797
        },
        "energy": -4.4515732456383486,
        "environment": {
          "label": "Homogeneous polar medium",
          "membrane_charge": "neu",
          "preset": "homogeneous_polar",
          "wheel_halfwidth_deg": -1.0,
          "wheel_phase_deg": 90.0
        },
        "length": 20,
        "model_net_charge": 8,
        "observables": {
          "abs_mu_h": 12.548661209367662,
          "abs_mu_h_per_residue": 0.6274330604683831,
          "mu_h_phase_deg": -102.88638229205283
        },
        "percentile_lower_is_better": 24.7,
        "random_reference": {
          "mean": 0.12306016072263691,
          "n": 3000,
          "seed_entropy": [
            42,
            1
          ],
          "std": 7.232174951135627
        },
        "sequence": "KRWERRWWRWWKKEWRRERK",
        "weights": {
          "lambda_charge": 3.0,
          "lambda_electrostatic": 4.0,
          "lambda_env": 6.0,
          "lambda_helix_pairs": 1.5,
          "lambda_local": 1.5,
          "lambda_pairwise": 0.1
        },
        "wheel": [
          {
            "angle_deg": 90.0,
            "color": "#e03131",
            "environment": "water",
            "family": "positive",
            "index": 1,
            "residue": "K",
            "signed_angle_deg": 90.0,
            "x": 1.0,
            "y": 0.0
          },
          {
            "angle_deg": 190.0,
            "color": "#e03131",
            "environment": "water",
            "family": "positive",
            "index": 2,
            "residue": "R",
            "signed_angle_deg": -170.0,
            "x": -0.173648,
            "y": 0.984808
          },
          {
            "angle_deg": 290.0,
            "color": "#b05a1b",
            "environment": "water",
            "family": "hydrophobic",
            "index": 3,
            "residue": "W",
            "signed_angle_deg": -70.0,
            "x": -0.939693,
            "y": -0.34202
          },
          {
            "angle_deg": 30.0,
            "color": "#265dcb",
            "environment": "water",
            "family": "negative",
            "index": 4,
            "residue": "E",
            "signed_angle_deg": 30.0,
            "x": 0.5,
            "y": -0.866025
          },
          {
            "angle_deg": 130.0,
            "color": "#e03131",
            "environment": "water",
            "family": "positive",
            "index": 5,
            "residue": "R",
            "signed_angle_deg": 130.0,
            "x": 0.766044,
            "y": 0.642788
          },
          {
            "angle_deg": 230.0,
            "color": "#e03131",
            "environment": "water",
            "family": "positive",
            "index": 6,
            "residue": "R",
            "signed_angle_deg": -130.0,
            "x": -0.766044,
            "y": 0.642788
          },
          {
            "angle_deg": 330.0,
            "color": "#b05a1b",
            "environment": "water",
            "family": "hydrophobic",
            "index": 7,
            "residue": "W",
            "signed_angle_deg": -30.0,
            "x": -0.5,
            "y": -0.866025
          },
          {
            "angle_deg": 70.0,
            "color": "#b05a1b",
            "environment": "water",
            "family": "hydrophobic",
            "index": 8,
            "residue": "W",
            "signed_angle_deg": 70.0,
            "x": 0.939693,
            "y": -0.34202
          },
          {
            "angle_deg": 170.0,
            "color": "#e03131",
            "environment": "water",
            "family": "positive",
            "index": 9,
            "residue": "R",
            "signed_angle_deg": 170.0,
            "x": 0.173648,
            "y": 0.984808
          },
          {
            "angle_deg": 270.0,
            "color": "#b05a1b",
            "environment": "water",
            "family": "hydrophobic",
            "index": 10,
            "residue": "W",
            "signed_angle_deg": -90.0,
            "x": -1.0,
            "y": 0.0
          },
          {
            "angle_deg": 10.0,
            "color": "#b05a1b",
            "environment": "water",
            "family": "hydrophobic",
            "index": 11,
            "residue": "W",
            "signed_angle_deg": 10.0,
            "x": 0.173648,
            "y": -0.984808
          },
          {
            "angle_deg": 110.0,
            "color": "#e03131",
            "environment": "water",
            "family": "positive",
            "index": 12,
            "residue": "K",
            "signed_angle_deg": 110.0,
            "x": 0.939693,
            "y": 0.34202
          },
          {
            "angle_deg": 210.0,
            "color": "#e03131",
            "environment": "water",
            "family": "positive",
            "index": 13,
            "residue": "K",
            "signed_angle_deg": -150.0,
            "x": -0.5,
            "y": 0.866025
          },
          {
            "angle_deg": 310.0,
            "color": "#265dcb",
            "environment": "water",
            "family": "negative",
            "index": 14,
            "residue": "E",
            "signed_angle_deg": -50.0,
            "x": -0.766044,
            "y": -0.642788
          },
          {
            "angle_deg": 50.0,
            "color": "#b05a1b",
            "environment": "water",
            "family": "hydrophobic",
            "index": 15,
            "residue": "W",
            "signed_angle_deg": 50.0,
            "x": 0.766044,
            "y": -0.642788
          },
          {
            "angle_deg": 150.0,
            "color": "#e03131",
            "environment": "water",
            "family": "positive",
            "index": 16,
            "residue": "R",
            "signed_angle_deg": 150.0,
            "x": 0.5,
            "y": 0.866025
          },
          {
            "angle_deg": 250.0,
            "color": "#e03131",
            "environment": "water",
            "family": "positive",
            "index": 17,
            "residue": "R",
            "signed_angle_deg": -110.0,
            "x": -0.939693,
            "y": 0.34202
          },
          {
            "angle_deg": 350.0,
            "color": "#265dcb",
            "environment": "water",
            "family": "negative",
            "index": 18,
            "residue": "E",
            "signed_angle_deg": -10.0,
            "x": -0.173648,
            "y": -0.984808
          },
          {
            "angle_deg": 90.0,
            "color": "#e03131",
            "environment": "water",
            "family": "positive",
            "index": 19,
            "residue": "R",
            "signed_angle_deg": 90.0,
            "x": 1.0,
            "y": 0.0
          },
          {
            "angle_deg": 190.0,
            "color": "#e03131",
            "environment": "water",
            "family": "positive",
            "index": 20,
            "residue": "K",
            "signed_angle_deg": -170.0,
            "x": -0.173648,
            "y": 0.984808
          }
        ],
        "z_score": -0.6325390960906797
      }
    ],
    "provenance": {
      "numpy": "2.5.3",
      "parameters_sha256": "381934c4c550aa8408ad0debb1418275329da7b73dfe5bd5fc516a4eabbc7b6c",
      "python": "3.12.8",
      "request": {
        "lambda_balance": 0.5,
        "length": 20,
        "n_decoys": 2000,
        "num_sequences": 2,
        "off_target_environments": [
          {
            "membrane_charge": null,
            "preset": "interfacial_neu",
            "wheel_halfwidth_deg": null
          },
          {
            "membrane_charge": null,
            "preset": "homogeneous_polar",
            "wheel_halfwidth_deg": null
          }
        ],
        "residues": [
          "A",
          "R",
          "N",
          "D",
          "C",
          "Q",
          "E",
          "G",
          "H",
          "I",
          "L",
          "K",
          "M",
          "F",
          "P",
          "S",
          "T",
          "W",
          "Y",
          "V"
        ],
        "restarts": 4,
        "seed": 42,
        "steps": 3000,
        "target_environment": {
          "membrane_charge": null,
          "preset": "interfacial_neg",
          "wheel_halfwidth_deg": null
        },
        "weights": {
          "lambda_charge": 3.0,
          "lambda_electrostatic": 4.0,
          "lambda_env": 6.0,
          "lambda_helix_pairs": 1.5,
          "lambda_local": 1.5,
          "lambda_pairwise": 0.1
        }
      },
      "seed_protocol": "numpy.random.default_rng with SeedSequence entropy: calibration decoys [seed]; random reference [seed, 1]; search [seed, 2] for single searches and [seed, 2, i] for the i-th run of family and specificity searches",
      "software": "Helix Design Studio",
      "version": "1.0.0rc6"
    },
    "sequence": "KRWERRWWRWWKKEWRRERK",
    "specificity_collection": {
      "attempts_budget": 2,
      "lambda_balance": 0.5,
      "off_target_presets": [
        "interfacial_neu",
        "homogeneous_polar"
      ],
      "requested": 2,
      "restarts_per_attempt": 2,
      "returned": 2,
      "target_preset": "interfacial_neg",
      "total_restart_budget": 4
    },
    "specificity_design": {
      "attempt": 1,
      "best_off_target_energy": -52.051345866133985,
      "best_target_energy": -80.24249777107177,
      "energy_margin": 28.191151904937783,
      "lambda_balance": 0.5,
      "margins_geometry": "same orientation rule as Score in each environment",
      "objective": -54.216824838004776,
      "objective_formula": "H_target + (lambda - 1) * min(H_offtargets)",
      "objective_formula_expanded": "lambda * H_target + (1 - lambda) * (H_target - min(H_offtargets))",
      "off_target_presets": [
        "interfacial_neu",
        "homogeneous_polar"
      ],
      "rank": 1,
      "restarts": 2,
      "seed": 42,
      "steps": 3000,
      "target_preset": "interfacial_neg",
      "worst_off_target_preset": "interfacial_neu",
      "z_score_margin": 2.148038938367251
    },
    "target_environment": {
      "alphabet": [
        "A",
        "R",
        "N",
        "D",
        "C",
        "Q",
        "E",
        "G",
        "H",
        "I",
        "L",
        "K",
        "M",
        "F",
        "P",
        "S",
        "T",
        "W",
        "Y",
        "V"
      ],
      "breakdown": {
        "charge": -28.191151904937776,
        "electrostatic": -14.812201191089848,
        "env": -31.41478793307133,
        "local": -2.9510742049049576,
        "neigh": -3.0059838368453136,
        "pairwise": 0.13270129977745707,
        "total": -80.24249777107177
      },
      "calibration": {
        "n_decoys": 2000,
        "orientation": "own hydrophobic moment",
        "seed_entropy": 42,
        "terms": {
          "electrostatic": {
            "mu": -2.526977165135058e-05,
            "sigma": 0.013308682968935986
          },
          "env_chg": {
            "mu": -0.06657500000000002,
            "sigma": 0.05144433277825655
          },
          "env_pol": {
            "mu": -0.26008074999999997,
            "sigma": 0.16624385659156704
          },
          "helix_local": {
            "mu": 0.6129915000000001,
            "sigma": 0.14257088124070078
          },
          "helix_neigh": {
            "mu": -0.9644638632933433,
            "sigma": 0.22586206574696627
          },
          "pw_int": {
            "mu": -2.7715643125,
            "sigma": 0.40462249684099355
          }
        }
      },
      "design_geometry": {
        "breakdown": {
          "charge": -28.191151904937776,
          "electrostatic": -14.812201191089848,
          "env": -31.41478793307133,
          "local": -2.9510742049049576,
          "neigh": -3.0059838368453136,
          "pairwise": 0.13270129977745707,
          "total": -80.24249777107177
        },
        "energy": -80.24249777107177,
        "orientation": "own hydrophobic moment",
        "percentile_lower_is_better": 0.0,
        "wheel_phase_deg": 102.88638229205283,
        "z_score": -9.03454563118902
      },
      "energy": -80.24249777107177,
      "environment": {
        "hydrophobic_moment_phase_deg": -102.88638229205283,
        "label": "Interfacial, anionic membrane",
        "membrane_charge": "neg",
        "phase_aligned_to_hydrophobic_moment": true,
        "preset": "interfacial_neg",
        "wheel_halfwidth_deg": 90.0,
        "wheel_phase_deg": 102.88638229205283
      },
      "length": 20,
      "model_net_charge": 8,
      "observables": {
        "abs_mu_h": 12.548661209367662,
        "abs_mu_h_per_residue": 0.6274330604683831,
        "mu_h_phase_deg": -102.88638229205283
      },
      "percentile_lower_is_better": 0.0,
      "random_reference": {
        "mean": -0.11279155728053426,
        "n": 3000,
        "seed_entropy": [
          42,
          1
        ],
        "std": 8.869256903985056
      },
      "sequence": "KRWERRWWRWWKKEWRRERK",
      "weights": {
        "lambda_charge": 3.0,
        "lambda_electrostatic": 4.0,
        "lambda_env": 6.0,
        "lambda_helix_pairs": 1.5,
        "lambda_local": 1.5,
        "lambda_pairwise": 0.1
      },
      "wheel": [
        {
          "angle_deg": 102.88638229205283,
          "color": "#e03131",
          "environment": "water",
          "family": "positive",
          "index": 1,
          "residue": "K",
          "signed_angle_deg": 102.88638229205283,
          "x": 0.974814,
          "y": 0.223018
        },
        {
          "angle_deg": 202.88638229205282,
          "color": "#e03131",
          "environment": "water",
          "family": "positive",
          "index": 2,
          "residue": "R",
          "signed_angle_deg": -157.11361770794718,
          "x": -0.388905,
          "y": 0.921278
        },
        {
          "angle_deg": 302.8863822920528,
          "color": "#b05a1b",
          "environment": "membrane",
          "family": "hydrophobic",
          "index": 3,
          "residue": "W",
          "signed_angle_deg": -57.113617707947185,
          "x": -0.839749,
          "y": -0.542975
        },
        {
          "angle_deg": 42.886382292052815,
          "color": "#265dcb",
          "environment": "membrane",
          "family": "negative",
          "index": 4,
          "residue": "E",
          "signed_angle_deg": 42.886382292052815,
          "x": 0.680547,
          "y": -0.732705
        },
        {
          "angle_deg": 142.88638229205282,
          "color": "#e03131",
          "environment": "water",
          "family": "positive",
          "index": 5,
          "residue": "R",
          "signed_angle_deg": 142.88638229205282,
          "x": 0.603398,
          "y": 0.797441
        },
        {
          "angle_deg": 242.88638229205287,
          "color": "#e03131",
          "environment": "water",
          "family": "positive",
          "index": 6,
          "residue": "R",
          "signed_angle_deg": -117.11361770794713,
          "x": -0.890105,
          "y": 0.455756
        },
        {
          "angle_deg": 342.8863822920529,
          "color": "#b05a1b",
          "environment": "membrane",
          "family": "hydrophobic",
          "index": 7,
          "residue": "W",
          "signed_angle_deg": -17.113617707947128,
          "x": -0.294267,
          "y": -0.955723
        },
        {
          "angle_deg": 82.88638229205287,
          "color": "#b05a1b",
          "environment": "membrane",
          "family": "hydrophobic",
          "index": 8,
          "residue": "W",
          "signed_angle_deg": 82.88638229205287,
          "x": 0.992303,
          "y": -0.123837
        },
        {
          "angle_deg": 182.88638229205287,
          "color": "#e03131",
          "environment": "water",
          "family": "positive",
          "index": 9,
          "residue": "R",
          "signed_angle_deg": -177.11361770794713,
          "x": -0.050356,
          "y": 0.998731
        },
        {
          "angle_deg": 282.8863822920529,
          "color": "#b05a1b",
          "environment": "membrane",
          "family": "hydrophobic",
          "index": 10,
          "residue": "W",
          "signed_angle_deg": -77.11361770794713,
          "x": -0.974814,
          "y": -0.223018
        },
        {
          "angle_deg": 22.886382292052758,
          "color": "#b05a1b",
          "environment": "membrane",
          "family": "hydrophobic",
          "index": 11,
          "residue": "W",
          "signed_angle_deg": 22.886382292052758,
          "x": 0.388905,
          "y": -0.921278
        },
        {
          "angle_deg": 122.88638229205276,
          "color": "#e03131",
          "environment": "water",
          "family": "positive",
          "index": 12,
          "residue": "K",
          "signed_angle_deg": 122.88638229205276,
          "x": 0.839749,
          "y": 0.542975
        },
        {
          "angle_deg": 222.88638229205276,
          "color": "#e03131",
          "environment": "water",
          "family": "positive",
          "index": 13,
          "residue": "K",
          "signed_angle_deg": -137.11361770794724,
          "x": -0.680547,
          "y": 0.732705
        },
        {
          "angle_deg": 322.88638229205276,
          "color": "#265dcb",
          "environment": "membrane",
          "family": "negative",
          "index": 14,
          "residue": "E",
          "signed_angle_deg": -37.11361770794724,
          "x": -0.603398,
          "y": -0.797441
        },
        {
          "angle_deg": 62.88638229205276,
          "color": "#b05a1b",
          "environment": "membrane",
          "family": "hydrophobic",
          "index": 15,
          "residue": "W",
          "signed_angle_deg": 62.88638229205276,
          "x": 0.890105,
          "y": -0.455756
        },
        {
          "angle_deg": 162.88638229205276,
          "color": "#e03131",
          "environment": "water",
          "family": "positive",
          "index": 16,
          "residue": "R",
          "signed_angle_deg": 162.88638229205276,
          "x": 0.294267,
          "y": 0.955723
        },
        {
          "angle_deg": 262.88638229205276,
          "color": "#e03131",
          "environment": "water",
          "family": "positive",
          "index": 17,
          "residue": "R",
          "signed_angle_deg": -97.11361770794724,
          "x": -0.992303,
          "y": 0.123837
        },
        {
          "angle_deg": 2.886382292052758,
          "color": "#265dcb",
          "environment": "membrane",
          "family": "negative",
          "index": 18,
          "residue": "E",
          "signed_angle_deg": 2.886382292052758,
          "x": 0.050356,
          "y": -0.998731
        },
        {
          "angle_deg": 102.88638229205276,
          "color": "#e03131",
          "environment": "water",
          "family": "positive",
          "index": 19,
          "residue": "R",
          "signed_angle_deg": 102.88638229205276,
          "x": 0.974814,
          "y": 0.223018
        },
        {
          "angle_deg": 202.88638229205276,
          "color": "#e03131",
          "environment": "water",
          "family": "positive",
          "index": 20,
          "residue": "K",
          "signed_angle_deg": -157.11361770794724,
          "x": -0.388905,
          "y": 0.921278
        }
      ],
      "z_score": -9.03454563118902
    }
  },
  "route": "/api/specificity-design",
  "wall_seconds": 1.6249770000576973
}
```
