## Additional file 2. Computational evaluation, inputs and results for "Helix Design Studio: designing antimicrobial peptide candidates for membrane environments": timing_design_L8_seed44_cold.json

```
{
  "calibration_files_after": [
    "zscore_stats_5b226bb8f32078c7d556141f76a05f301e8ca9d9f3c0d3fb00db7bc332b8def8.json"
  ],
  "calibration_files_before": [],
  "name": "timing_design_L8_seed44_cold",
  "new_calibration_files": [
    "zscore_stats_5b226bb8f32078c7d556141f76a05f301e8ca9d9f3c0d3fb00db7bc332b8def8.json"
  ],
  "request": {
    "environment": {
      "preset": "interfacial_neg"
    },
    "length": 8,
    "n_decoys": 2000,
    "residues": [
      "A",
      "R",
      "N",
      "D",
      "C",
      "Q",
      "E",
      "G",
      "H",
      "I",
      "L",
      "K",
      "M",
      "F",
      "P",
      "S",
      "T",
      "W",
      "Y",
      "V"
    ],
    "restarts": 2,
    "seed": 44,
    "steps": 3000,
    "weights": {
      "lambda_charge": 3.0,
      "lambda_electrostatic": 4.0,
      "lambda_env": 6.0,
      "lambda_helix_pairs": 1.5,
      "lambda_local": 1.5,
      "lambda_pairwise": 0.1
    }
  },
  "response": {
    "alphabet": [
      "A",
      "R",
      "N",
      "D",
      "C",
      "Q",
      "E",
      "G",
      "H",
      "I",
      "L",
      "K",
      "M",
      "F",
      "P",
      "S",
      "T",
      "W",
      "Y",
      "V"
    ],
    "breakdown": {
      "charge": -13.872764212482071,
      "electrostatic": -30.064461864576707,
      "env": -1.5493035380005593,
      "local": -2.134837403661704,
      "neigh": -1.6698949720034464,
      "pairwise": 0.15450942022206338,
      "total": -49.13675257050242
    },
    "calibration": {
      "n_decoys": 2000,
      "orientation": "own hydrophobic moment",
      "seed_entropy": 44,
      "terms": {
        "electrostatic": {
          "mu": -0.0012680201247165528,
          "sigma": 0.04037343079643483
        },
        "env_chg": {
          "mu": -0.07875,
          "sigma": 0.09109576005501026
        },
        "env_pol": {
          "mu": -0.42797375,
          "sigma": 0.2692548553386503
        },
        "helix_local": {
          "mu": 0.6161418750000001,
          "sigma": 0.22300893345947911
        },
        "helix_neigh": {
          "mu": -0.9448043214285714,
          "sigma": 0.3615329702810005
        },
        "pw_int": {
          "mu": -2.177214375,
          "sigma": 0.5076725249972756
        }
      }
    },
    "design_geometry": {
      "breakdown": {
        "charge": -13.872764212482071,
        "electrostatic": -30.064461864576707,
        "env": -1.5493035380005593,
        "local": -2.134837403661704,
        "neigh": -1.6698949720034464,
        "pairwise": 0.15450942022206338,
        "total": -49.13675257050242
      },
      "energy": -49.13675257050242,
      "orientation": "own hydrophobic moment",
      "percentile_lower_is_better": 0.0,
      "wheel_phase_deg": 140.11195459974343,
      "z_score": -5.178341037157946
    },
    "design_settings": {
      "restarts": 2,
      "seed": 44,
      "steps": 3000
    },
    "energy": -49.13675257050242,
    "environment": {
      "hydrophobic_moment_phase_deg": -140.11195459974343,
      "label": "Interfacial, anionic membrane",
      "membrane_charge": "neg",
      "phase_aligned_to_hydrophobic_moment": true,
      "preset": "interfacial_neg",
      "wheel_halfwidth_deg": 90.0,
      "wheel_phase_deg": 140.11195459974343
    },
    "length": 8,
    "model_net_charge": 3,
    "observables": {
      "abs_mu_h": 4.010098169187507,
      "abs_mu_h_per_residue": 0.5012622711484384,
      "mu_h_phase_deg": -140.11195459974343
    },
    "percentile_lower_is_better": 0.0,
    "provenance": {
      "numpy": "2.5.3",
      "parameters_sha256": "381934c4c550aa8408ad0debb1418275329da7b73dfe5bd5fc516a4eabbc7b6c",
      "python": "3.12.8",
      "request": {
        "environment": {
          "membrane_charge": null,
          "preset": "interfacial_neg",
          "wheel_halfwidth_deg": null
        },
        "length": 8,
        "n_decoys": 2000,
        "residues": [
          "A",
          "R",
          "N",
          "D",
          "C",
          "Q",
          "E",
          "G",
          "H",
          "I",
          "L",
          "K",
          "M",
          "F",
          "P",
          "S",
          "T",
          "W",
          "Y",
          "V"
        ],
        "restarts": 2,
        "seed": 44,
        "steps": 3000,
        "weights": {
          "lambda_charge": 3.0,
          "lambda_electrostatic": 4.0,
          "lambda_env": 6.0,
          "lambda_helix_pairs": 1.5,
          "lambda_local": 1.5,
          "lambda_pairwise": 0.1
        }
      },
      "seed_protocol": "numpy.random.default_rng with SeedSequence entropy: calibration decoys [seed]; random reference [seed, 1]; search [seed, 2] for single searches and [seed, 2, i] for the i-th run of family and specificity searches",
      "software": "Helix Design Studio",
      "version": "1.0.0rc6"
    },
    "random_reference": {
      "mean": -0.12384490881537202,
      "n": 500,
      "seed_entropy": [
        44,
        1
      ],
      "std": 9.464982570670363
    },
    "sequence": "RRERREWK",
    "weights": {
      "lambda_charge": 3.0,
      "lambda_electrostatic": 4.0,
      "lambda_env": 6.0,
      "lambda_helix_pairs": 1.5,
      "lambda_local": 1.5,
      "lambda_pairwise": 0.1
    },
    "wheel": [
      {
        "angle_deg": 140.11195459974343,
        "color": "#e03131",
        "environment": "water",
        "family": "positive",
        "index": 1,
        "residue": "R",
        "signed_angle_deg": 140.11195459974343,
        "x": 0.64129,
        "y": 0.767299
      },
      {
        "angle_deg": 240.11195459974343,
        "color": "#e03131",
        "environment": "water",
        "family": "positive",
        "index": 2,
        "residue": "R",
        "signed_angle_deg": -119.88804540025657,
        "x": -0.867001,
        "y": 0.498307
      },
      {
        "angle_deg": 340.1119545997434,
        "color": "#265dcb",
        "environment": "membrane",
        "family": "negative",
        "index": 3,
        "residue": "E",
        "signed_angle_deg": -19.8880454002566,
        "x": -0.340183,
        "y": -0.940359
      },
      {
        "angle_deg": 80.1119545997434,
        "color": "#e03131",
        "environment": "membrane",
        "family": "positive",
        "index": 4,
        "residue": "R",
        "signed_angle_deg": 80.1119545997434,
        "x": 0.985145,
        "y": -0.171724
      },
      {
        "angle_deg": 180.1119545997434,
        "color": "#e03131",
        "environment": "water",
        "family": "positive",
        "index": 5,
        "residue": "R",
        "signed_angle_deg": -179.8880454002566,
        "x": -0.001954,
        "y": 0.999998
      },
      {
        "angle_deg": 280.1119545997434,
        "color": "#265dcb",
        "environment": "membrane",
        "family": "negative",
        "index": 6,
        "residue": "E",
        "signed_angle_deg": -79.8880454002566,
        "x": -0.984467,
        "y": -0.175572
      },
      {
        "angle_deg": 20.1119545997434,
        "color": "#b05a1b",
        "environment": "membrane",
        "family": "hydrophobic",
        "index": 7,
        "residue": "W",
        "signed_angle_deg": 20.1119545997434,
        "x": 0.343856,
        "y": -0.939023
      },
      {
        "angle_deg": 120.1119545997434,
        "color": "#e03131",
        "environment": "water",
        "family": "positive",
        "index": 8,
        "residue": "K",
        "signed_angle_deg": 120.1119545997434,
        "x": 0.865047,
        "y": 0.501691
      }
    ],
    "z_score": -5.178341037157946
  },
  "route": "/api/design",
  "wall_seconds": 0.1364934998564422
}
```
