## Additional file 2. Computational evaluation, inputs and results for "Helix Design Studio: designing antimicrobial peptide candidates for membrane environments": timing_design_L16_seed43_cold.json

```
{
  "calibration_files_after": [
    "zscore_stats_748b8e39b1c980b49252dc5a655d6ff271adc73044b13cca556eeb9f32f83648.json"
  ],
  "calibration_files_before": [],
  "name": "timing_design_L16_seed43_cold",
  "new_calibration_files": [
    "zscore_stats_748b8e39b1c980b49252dc5a655d6ff271adc73044b13cca556eeb9f32f83648.json"
  ],
  "request": {
    "environment": {
      "preset": "interfacial_neg"
    },
    "length": 16,
    "n_decoys": 2000,
    "residues": [
      "A",
      "R",
      "N",
      "D",
      "C",
      "Q",
      "E",
      "G",
      "H",
      "I",
      "L",
      "K",
      "M",
      "F",
      "P",
      "S",
      "T",
      "W",
      "Y",
      "V"
    ],
    "restarts": 2,
    "seed": 43,
    "steps": 3000,
    "weights": {
      "lambda_charge": 3.0,
      "lambda_electrostatic": 4.0,
      "lambda_env": 6.0,
      "lambda_helix_pairs": 1.5,
      "lambda_local": 1.5,
      "lambda_pairwise": 0.1
    }
  },
  "response": {
    "alphabet": [
      "A",
      "R",
      "N",
      "D",
      "C",
      "Q",
      "E",
      "G",
      "H",
      "I",
      "L",
      "K",
      "M",
      "F",
      "P",
      "S",
      "T",
      "W",
      "Y",
      "V"
    ],
    "breakdown": {
      "charge": -24.414090759030547,
      "electrostatic": -16.9597652544589,
      "env": -23.021417765427707,
      "local": -2.5780864850751457,
      "neigh": -2.8232963185950695,
      "pairwise": 0.13807244860467335,
      "total": -69.6585841339827
    },
    "calibration": {
      "n_decoys": 2000,
      "orientation": "own hydrophobic moment",
      "seed_entropy": 43,
      "terms": {
        "electrostatic": {
          "mu": 0.0005174669312169312,
          "sigma": 0.017905861939198013
        },
        "env_chg": {
          "mu": -0.070125,
          "sigma": 0.06050296996842387
        },
        "env_pol": {
          "mu": -0.2864340625,
          "sigma": 0.1859744551193351
        },
        "helix_local": {
          "mu": 0.6147946875,
          "sigma": 0.1598829339652605
        },
        "helix_neigh": {
          "mu": -0.9536431166666667,
          "sigma": 0.2556956388228024
        },
        "pw_int": {
          "mu": -2.6824254687499995,
          "sigma": 0.4503436239697092
        }
      }
    },
    "design_geometry": {
      "breakdown": {
        "charge": -24.414090759030547,
        "electrostatic": -16.9597652544589,
        "env": -23.021417765427707,
        "local": -2.5780864850751457,
        "neigh": -2.8232963185950695,
        "pairwise": 0.13807244860467335,
        "total": -69.6585841339827
      },
      "energy": -69.6585841339827,
      "orientation": "own hydrophobic moment",
      "percentile_lower_is_better": 0.0,
      "wheel_phase_deg": 143.49234592276287,
      "z_score": -7.69944590890344
    },
    "design_settings": {
      "restarts": 2,
      "seed": 43,
      "steps": 3000
    },
    "energy": -69.6585841339827,
    "environment": {
      "hydrophobic_moment_phase_deg": -143.49234592276287,
      "label": "Interfacial, anionic membrane",
      "membrane_charge": "neg",
      "phase_aligned_to_hydrophobic_moment": true,
      "preset": "interfacial_neg",
      "wheel_halfwidth_deg": 90.0,
      "wheel_phase_deg": 143.49234592276287
    },
    "length": 16,
    "model_net_charge": 6,
    "observables": {
      "abs_mu_h": 10.293554722986956,
      "abs_mu_h_per_residue": 0.6433471701866847,
      "mu_h_phase_deg": -143.49234592276287
    },
    "percentile_lower_is_better": 0.0,
    "provenance": {
      "numpy": "2.5.3",
      "parameters_sha256": "381934c4c550aa8408ad0debb1418275329da7b73dfe5bd5fc516a4eabbc7b6c",
      "python": "3.12.8",
      "request": {
        "environment": {
          "membrane_charge": null,
          "preset": "interfacial_neg",
          "wheel_halfwidth_deg": null
        },
        "length": 16,
        "n_decoys": 2000,
        "residues": [
          "A",
          "R",
          "N",
          "D",
          "C",
          "Q",
          "E",
          "G",
          "H",
          "I",
          "L",
          "K",
          "M",
          "F",
          "P",
          "S",
          "T",
          "W",
          "Y",
          "V"
        ],
        "restarts": 2,
        "seed": 43,
        "steps": 3000,
        "weights": {
          "lambda_charge": 3.0,
          "lambda_electrostatic": 4.0,
          "lambda_env": 6.0,
          "lambda_helix_pairs": 1.5,
          "lambda_local": 1.5,
          "lambda_pairwise": 0.1
        }
      },
      "seed_protocol": "numpy.random.default_rng with SeedSequence entropy: calibration decoys [seed]; random reference [seed, 1]; search [seed, 2] for single searches and [seed, 2, i] for the i-th run of family and specificity searches",
      "software": "Helix Design Studio",
      "version": "1.0.0rc6"
    },
    "random_reference": {
      "mean": 0.10877901851957611,
      "n": 500,
      "seed_entropy": [
        43,
        1
      ],
      "std": 9.06134856689169
    },
    "sequence": "RRWDRWWRREWKKERR",
    "weights": {
      "lambda_charge": 3.0,
      "lambda_electrostatic": 4.0,
      "lambda_env": 6.0,
      "lambda_helix_pairs": 1.5,
      "lambda_local": 1.5,
      "lambda_pairwise": 0.1
    },
    "wheel": [
      {
        "angle_deg": 143.49234592276287,
        "color": "#e03131",
        "environment": "water",
        "family": "positive",
        "index": 1,
        "residue": "R",
        "signed_angle_deg": 143.49234592276287,
        "x": 0.59493,
        "y": 0.803777
      },
      {
        "angle_deg": 243.49234592276287,
        "color": "#e03131",
        "environment": "water",
        "family": "positive",
        "index": 2,
        "residue": "R",
        "signed_angle_deg": -116.50765407723713,
        "x": -0.894875,
        "y": 0.446317
      },
      {
        "angle_deg": 343.49234592276287,
        "color": "#b05a1b",
        "environment": "membrane",
        "family": "hydrophobic",
        "index": 3,
        "residue": "W",
        "signed_angle_deg": -16.507654077237135,
        "x": -0.284143,
        "y": -0.958782
      },
      {
        "angle_deg": 83.49234592276287,
        "color": "#265dcb",
        "environment": "membrane",
        "family": "negative",
        "index": 4,
        "residue": "D",
        "signed_angle_deg": 83.49234592276287,
        "x": 0.993557,
        "y": -0.113336
      },
      {
        "angle_deg": 183.49234592276287,
        "color": "#e03131",
        "environment": "water",
        "family": "positive",
        "index": 5,
        "residue": "R",
        "signed_angle_deg": -176.50765407723713,
        "x": -0.060915,
        "y": 0.998143
      },
      {
        "angle_deg": 283.49234592276287,
        "color": "#b05a1b",
        "environment": "membrane",
        "family": "hydrophobic",
        "index": 6,
        "residue": "W",
        "signed_angle_deg": -76.50765407723713,
        "x": -0.972401,
        "y": -0.233315
      },
      {
        "angle_deg": 23.492345922762865,
        "color": "#b05a1b",
        "environment": "membrane",
        "family": "hydrophobic",
        "index": 7,
        "residue": "W",
        "signed_angle_deg": 23.492345922762865,
        "x": 0.398627,
        "y": -0.917113
      },
      {
        "angle_deg": 123.49234592276287,
        "color": "#e03131",
        "environment": "water",
        "family": "positive",
        "index": 8,
        "residue": "R",
        "signed_angle_deg": 123.49234592276287,
        "x": 0.83396,
        "y": 0.551826
      },
      {
        "angle_deg": 223.49234592276287,
        "color": "#e03131",
        "environment": "water",
        "family": "positive",
        "index": 9,
        "residue": "R",
        "signed_angle_deg": -136.50765407723713,
        "x": -0.688258,
        "y": 0.725466
      },
      {
        "angle_deg": 323.492345922763,
        "color": "#265dcb",
        "environment": "membrane",
        "family": "negative",
        "index": 10,
        "residue": "E",
        "signed_angle_deg": -36.50765407723702,
        "x": -0.59493,
        "y": -0.803777
      },
      {
        "angle_deg": 63.49234592276298,
        "color": "#b05a1b",
        "environment": "membrane",
        "family": "hydrophobic",
        "index": 11,
        "residue": "W",
        "signed_angle_deg": 63.49234592276298,
        "x": 0.894875,
        "y": -0.446317
      },
      {
        "angle_deg": 163.49234592276298,
        "color": "#e03131",
        "environment": "water",
        "family": "positive",
        "index": 12,
        "residue": "K",
        "signed_angle_deg": 163.49234592276298,
        "x": 0.284143,
        "y": 0.958782
      },
      {
        "angle_deg": 263.492345922763,
        "color": "#e03131",
        "environment": "water",
        "family": "positive",
        "index": 13,
        "residue": "K",
        "signed_angle_deg": -96.50765407723702,
        "x": -0.993557,
        "y": 0.113336
      },
      {
        "angle_deg": 3.492345922762979,
        "color": "#265dcb",
        "environment": "membrane",
        "family": "negative",
        "index": 14,
        "residue": "E",
        "signed_angle_deg": 3.492345922762979,
        "x": 0.060915,
        "y": -0.998143
      },
      {
        "angle_deg": 103.49234592276298,
        "color": "#e03131",
        "environment": "water",
        "family": "positive",
        "index": 15,
        "residue": "R",
        "signed_angle_deg": 103.49234592276298,
        "x": 0.972401,
        "y": 0.233315
      },
      {
        "angle_deg": 203.49234592276298,
        "color": "#e03131",
        "environment": "water",
        "family": "positive",
        "index": 16,
        "residue": "R",
        "signed_angle_deg": -156.50765407723702,
        "x": -0.398627,
        "y": 0.917113
      }
    ],
    "z_score": -7.69944590890344
  },
  "route": "/api/design",
  "wall_seconds": 0.2615341250784695
}
```
