## Additional file 2. Computational evaluation, inputs and results for "Helix Design Studio: designing antimicrobial peptide candidates for membrane environments": timing_design_L24_seed42_cold.json

```
{
  "calibration_files_after": [
    "zscore_stats_d0828274bdeaff71e30ccde14c8b0bf5bfc917d5fd9a798c78cc559eaa0e6311.json"
  ],
  "calibration_files_before": [],
  "name": "timing_design_L24_seed42_cold",
  "new_calibration_files": [
    "zscore_stats_d0828274bdeaff71e30ccde14c8b0bf5bfc917d5fd9a798c78cc559eaa0e6311.json"
  ],
  "request": {
    "environment": {
      "preset": "interfacial_neg"
    },
    "length": 24,
    "n_decoys": 2000,
    "residues": [
      "A",
      "R",
      "N",
      "D",
      "C",
      "Q",
      "E",
      "G",
      "H",
      "I",
      "L",
      "K",
      "M",
      "F",
      "P",
      "S",
      "T",
      "W",
      "Y",
      "V"
    ],
    "restarts": 2,
    "seed": 42,
    "steps": 3000,
    "weights": {
      "lambda_charge": 3.0,
      "lambda_electrostatic": 4.0,
      "lambda_env": 6.0,
      "lambda_helix_pairs": 1.5,
      "lambda_local": 1.5,
      "lambda_pairwise": 0.1
    }
  },
  "response": {
    "alphabet": [
      "A",
      "R",
      "N",
      "D",
      "C",
      "Q",
      "E",
      "G",
      "H",
      "I",
      "L",
      "K",
      "M",
      "F",
      "P",
      "S",
      "T",
      "W",
      "Y",
      "V"
    ],
    "breakdown": {
      "charge": -26.918256919672135,
      "electrostatic": -12.322409952890206,
      "env": -39.29034796104954,
      "local": -3.101343887290156,
      "neigh": -3.4364214633775703,
      "pairwise": 0.09825350653399714,
      "total": -84.97052667774562
    },
    "calibration": {
      "n_decoys": 2000,
      "orientation": "own hydrophobic moment",
      "seed_entropy": 42,
      "terms": {
        "electrostatic": {
          "mu": 0.00013796703665363088,
          "sigma": 0.010322075558714412
        },
        "env_chg": {
          "mu": -0.0663125,
          "sigma": 0.04833383171438454
        },
        "env_pol": {
          "mu": -0.239025,
          "sigma": 0.1538762142293459
        },
        "helix_local": {
          "mu": 0.6117785416666667,
          "sigma": 0.12963503149316688
        },
        "helix_neigh": {
          "mu": -0.9646707451345753,
          "sigma": 0.20336456811770381
        },
        "pw_int": {
          "mu": -2.8416993749999997,
          "sigma": 0.38403145934485167
        }
      }
    },
    "design_geometry": {
      "breakdown": {
        "charge": -26.918256919672135,
        "electrostatic": -12.322409952890206,
        "env": -39.29034796104954,
        "local": -3.101343887290156,
        "neigh": -3.4364214633775703,
        "pairwise": 0.09825350653399714,
        "total": -84.97052667774562
      },
      "energy": -84.97052667774562,
      "orientation": "own hydrophobic moment",
      "percentile_lower_is_better": 0.0,
      "wheel_phase_deg": 255.50449502669298,
      "z_score": -9.754971476588494
    },
    "design_settings": {
      "restarts": 2,
      "seed": 42,
      "steps": 3000
    },
    "energy": -84.97052667774562,
    "environment": {
      "hydrophobic_moment_phase_deg": 104.49550497330702,
      "label": "Interfacial, anionic membrane",
      "membrane_charge": "neg",
      "phase_aligned_to_hydrophobic_moment": true,
      "preset": "interfacial_neg",
      "wheel_halfwidth_deg": 90.0,
      "wheel_phase_deg": 255.50449502669298
    },
    "length": 24,
    "model_net_charge": 9,
    "observables": {
      "abs_mu_h": 16.591654034718978,
      "abs_mu_h_per_residue": 0.6913189181132907,
      "mu_h_phase_deg": 104.49550497330702
    },
    "percentile_lower_is_better": 0.0,
    "provenance": {
      "numpy": "2.5.3",
      "parameters_sha256": "381934c4c550aa8408ad0debb1418275329da7b73dfe5bd5fc516a4eabbc7b6c",
      "python": "3.12.8",
      "request": {
        "environment": {
          "membrane_charge": null,
          "preset": "interfacial_neg",
          "wheel_halfwidth_deg": null
        },
        "length": 24,
        "n_decoys": 2000,
        "residues": [
          "A",
          "R",
          "N",
          "D",
          "C",
          "Q",
          "E",
          "G",
          "H",
          "I",
          "L",
          "K",
          "M",
          "F",
          "P",
          "S",
          "T",
          "W",
          "Y",
          "V"
        ],
        "restarts": 2,
        "seed": 42,
        "steps": 3000,
        "weights": {
          "lambda_charge": 3.0,
          "lambda_electrostatic": 4.0,
          "lambda_env": 6.0,
          "lambda_helix_pairs": 1.5,
          "lambda_local": 1.5,
          "lambda_pairwise": 0.1
        }
      },
      "seed_protocol": "numpy.random.default_rng with SeedSequence entropy: calibration decoys [seed]; random reference [seed, 1]; search [seed, 2] for single searches and [seed, 2, i] for the i-th run of family and specificity searches",
      "software": "Helix Design Studio",
      "version": "1.0.0rc6"
    },
    "random_reference": {
      "mean": -0.5915010551168051,
      "n": 500,
      "seed_entropy": [
        42,
        1
      ],
      "std": 8.649848523405199
    },
    "sequence": "REKKWWKREWKIWRRWWRRERRWW",
    "weights": {
      "lambda_charge": 3.0,
      "lambda_electrostatic": 4.0,
      "lambda_env": 6.0,
      "lambda_helix_pairs": 1.5,
      "lambda_local": 1.5,
      "lambda_pairwise": 0.1
    },
    "wheel": [
      {
        "angle_deg": 255.50449502669298,
        "color": "#e03131",
        "environment": "water",
        "family": "positive",
        "index": 1,
        "residue": "R",
        "signed_angle_deg": -104.49550497330702,
        "x": -0.968167,
        "y": 0.250304
      },
      {
        "angle_deg": 355.504495026693,
        "color": "#265dcb",
        "environment": "membrane",
        "family": "negative",
        "index": 2,
        "residue": "E",
        "signed_angle_deg": -4.495504973306993,
        "x": -0.078381,
        "y": -0.996923
      },
      {
        "angle_deg": 95.50449502669301,
        "color": "#e03131",
        "environment": "water",
        "family": "positive",
        "index": 3,
        "residue": "K",
        "signed_angle_deg": 95.50449502669301,
        "x": 0.995389,
        "y": 0.095924
      },
      {
        "angle_deg": 195.504495026693,
        "color": "#e03131",
        "environment": "water",
        "family": "positive",
        "index": 4,
        "residue": "K",
        "signed_angle_deg": -164.495504973307,
        "x": -0.267314,
        "y": 0.963609
      },
      {
        "angle_deg": 295.504495026693,
        "color": "#b05a1b",
        "environment": "membrane",
        "family": "hydrophobic",
        "index": 5,
        "residue": "W",
        "signed_angle_deg": -64.49550497330699,
        "x": -0.902552,
        "y": -0.430582
      },
      {
        "angle_deg": 35.50449502669301,
        "color": "#b05a1b",
        "environment": "membrane",
        "family": "hydrophobic",
        "index": 6,
        "residue": "W",
        "signed_angle_deg": 35.50449502669301,
        "x": 0.580767,
        "y": -0.81407
      },
      {
        "angle_deg": 135.504495026693,
        "color": "#e03131",
        "environment": "water",
        "family": "positive",
        "index": 7,
        "residue": "K",
        "signed_angle_deg": 135.504495026693,
        "x": 0.700853,
        "y": 0.713305
      },
      {
        "angle_deg": 235.504495026693,
        "color": "#e03131",
        "environment": "water",
        "family": "positive",
        "index": 8,
        "residue": "R",
        "signed_angle_deg": -124.49550497330699,
        "x": -0.824171,
        "y": 0.566342
      },
      {
        "angle_deg": 335.5044950266929,
        "color": "#265dcb",
        "environment": "membrane",
        "family": "negative",
        "index": 9,
        "residue": "E",
        "signed_angle_deg": -24.495504973307106,
        "x": -0.414622,
        "y": -0.909994
      },
      {
        "angle_deg": 75.5044950266929,
        "color": "#b05a1b",
        "environment": "membrane",
        "family": "hydrophobic",
        "index": 10,
        "residue": "W",
        "signed_angle_deg": 75.5044950266929,
        "x": 0.968167,
        "y": -0.250304
      },
      {
        "angle_deg": 175.5044950266929,
        "color": "#e03131",
        "environment": "water",
        "family": "positive",
        "index": 11,
        "residue": "K",
        "signed_angle_deg": 175.5044950266929,
        "x": 0.078381,
        "y": 0.996923
      },
      {
        "angle_deg": 275.5044950266929,
        "color": "#b05a1b",
        "environment": "membrane",
        "family": "hydrophobic",
        "index": 12,
        "residue": "I",
        "signed_angle_deg": -84.4955049733071,
        "x": -0.995389,
        "y": -0.095924
      },
      {
        "angle_deg": 15.504495026692894,
        "color": "#b05a1b",
        "environment": "membrane",
        "family": "hydrophobic",
        "index": 13,
        "residue": "W",
        "signed_angle_deg": 15.504495026692894,
        "x": 0.267314,
        "y": -0.963609
      },
      {
        "angle_deg": 115.5044950266929,
        "color": "#e03131",
        "environment": "water",
        "family": "positive",
        "index": 14,
        "residue": "R",
        "signed_angle_deg": 115.5044950266929,
        "x": 0.902552,
        "y": 0.430582
      },
      {
        "angle_deg": 215.5044950266929,
        "color": "#e03131",
        "environment": "water",
        "family": "positive",
        "index": 15,
        "residue": "R",
        "signed_angle_deg": -144.4955049733071,
        "x": -0.580767,
        "y": 0.81407
      },
      {
        "angle_deg": 315.5044950266929,
        "color": "#b05a1b",
        "environment": "membrane",
        "family": "hydrophobic",
        "index": 16,
        "residue": "W",
        "signed_angle_deg": -44.495504973307106,
        "x": -0.700853,
        "y": -0.713305
      },
      {
        "angle_deg": 55.504495026692894,
        "color": "#b05a1b",
        "environment": "membrane",
        "family": "hydrophobic",
        "index": 17,
        "residue": "W",
        "signed_angle_deg": 55.504495026692894,
        "x": 0.824171,
        "y": -0.566342
      },
      {
        "angle_deg": 155.5044950266929,
        "color": "#e03131",
        "environment": "water",
        "family": "positive",
        "index": 18,
        "residue": "R",
        "signed_angle_deg": 155.5044950266929,
        "x": 0.414622,
        "y": 0.909994
      },
      {
        "angle_deg": 255.5044950266929,
        "color": "#e03131",
        "environment": "water",
        "family": "positive",
        "index": 19,
        "residue": "R",
        "signed_angle_deg": -104.4955049733071,
        "x": -0.968167,
        "y": 0.250304
      },
      {
        "angle_deg": 355.5044950266929,
        "color": "#265dcb",
        "environment": "membrane",
        "family": "negative",
        "index": 20,
        "residue": "E",
        "signed_angle_deg": -4.495504973307106,
        "x": -0.078381,
        "y": -0.996923
      },
      {
        "angle_deg": 95.5044950266929,
        "color": "#e03131",
        "environment": "water",
        "family": "positive",
        "index": 21,
        "residue": "R",
        "signed_angle_deg": 95.5044950266929,
        "x": 0.995389,
        "y": 0.095924
      },
      {
        "angle_deg": 195.5044950266929,
        "color": "#e03131",
        "environment": "water",
        "family": "positive",
        "index": 22,
        "residue": "R",
        "signed_angle_deg": -164.4955049733071,
        "x": -0.267314,
        "y": 0.963609
      },
      {
        "angle_deg": 295.5044950266929,
        "color": "#b05a1b",
        "environment": "membrane",
        "family": "hydrophobic",
        "index": 23,
        "residue": "W",
        "signed_angle_deg": -64.4955049733071,
        "x": -0.902552,
        "y": -0.430582
      },
      {
        "angle_deg": 35.504495026692894,
        "color": "#b05a1b",
        "environment": "membrane",
        "family": "hydrophobic",
        "index": 24,
        "residue": "W",
        "signed_angle_deg": 35.504495026692894,
        "x": 0.580767,
        "y": -0.81407
      }
    ],
    "z_score": -9.754971476588494
  },
  "route": "/api/design",
  "wall_seconds": 0.37306233402341604
}
```
