## Additional file 2. Computational evaluation, inputs and results for "Helix Design Studio: designing antimicrobial peptide candidates for membrane environments": timing_design_L24_seed43_warm.json

```
{
  "calibration_files_after": [
    "zscore_stats_8f8a51f9f7d6a79d1b173520aedd47ef574b43c155e9781aeee225d1f0246547.json"
  ],
  "calibration_files_before": [
    "zscore_stats_8f8a51f9f7d6a79d1b173520aedd47ef574b43c155e9781aeee225d1f0246547.json"
  ],
  "name": "timing_design_L24_seed43_warm",
  "new_calibration_files": [],
  "request": {
    "environment": {
      "preset": "interfacial_neg"
    },
    "length": 24,
    "n_decoys": 2000,
    "residues": [
      "A",
      "R",
      "N",
      "D",
      "C",
      "Q",
      "E",
      "G",
      "H",
      "I",
      "L",
      "K",
      "M",
      "F",
      "P",
      "S",
      "T",
      "W",
      "Y",
      "V"
    ],
    "restarts": 2,
    "seed": 43,
    "steps": 3000,
    "weights": {
      "lambda_charge": 3.0,
      "lambda_electrostatic": 4.0,
      "lambda_env": 6.0,
      "lambda_helix_pairs": 1.5,
      "lambda_local": 1.5,
      "lambda_pairwise": 0.1
    }
  },
  "response": {
    "alphabet": [
      "A",
      "R",
      "N",
      "D",
      "C",
      "Q",
      "E",
      "G",
      "H",
      "I",
      "L",
      "K",
      "M",
      "F",
      "P",
      "S",
      "T",
      "W",
      "Y",
      "V"
    ],
    "breakdown": {
      "charge": -26.43734416500947,
      "electrostatic": -17.974618108046535,
      "env": -33.61889878239449,
      "local": -3.2040048706436774,
      "neigh": -4.026799524296747,
      "pairwise": 0.10797232987066108,
      "total": -85.15369312052026
    },
    "calibration": {
      "n_decoys": 2000,
      "orientation": "own hydrophobic moment",
      "seed_entropy": 43,
      "terms": {
        "electrostatic": {
          "mu": 0.00022860593512767432,
          "sigma": 0.010169065144887928
        },
        "env_chg": {
          "mu": -0.06725,
          "sigma": 0.049106672436419245
        },
        "env_pol": {
          "mu": -0.23481979166666667,
          "sigma": 0.15150946147788166
        },
        "helix_local": {
          "mu": 0.6150704166666667,
          "sigma": 0.13072877286726878
        },
        "helix_neigh": {
          "mu": -0.960535457712215,
          "sigma": 0.21033177566120237
        },
        "pw_int": {
          "mu": -2.8523797395833337,
          "sigma": 0.38202742012153407
        }
      }
    },
    "design_geometry": {
      "breakdown": {
        "charge": -26.43734416500947,
        "electrostatic": -17.974618108046535,
        "env": -33.61889878239449,
        "local": -3.2040048706436774,
        "neigh": -4.026799524296747,
        "pairwise": 0.10797232987066108,
        "total": -85.15369312052026
      },
      "energy": -85.15369312052026,
      "orientation": "own hydrophobic moment",
      "percentile_lower_is_better": 0.0,
      "wheel_phase_deg": 319.1593598347435,
      "z_score": -9.592527069385442
    },
    "design_settings": {
      "restarts": 2,
      "seed": 43,
      "steps": 3000
    },
    "energy": -85.15369312052026,
    "environment": {
      "hydrophobic_moment_phase_deg": 40.84064016525652,
      "label": "Interfacial, anionic membrane",
      "membrane_charge": "neg",
      "phase_aligned_to_hydrophobic_moment": true,
      "preset": "interfacial_neg",
      "wheel_halfwidth_deg": 90.0,
      "wheel_phase_deg": 319.1593598347435
    },
    "length": 24,
    "model_net_charge": 8,
    "observables": {
      "abs_mu_h": 13.969140016871462,
      "abs_mu_h_per_residue": 0.5820475007029776,
      "mu_h_phase_deg": 40.84064016525652
    },
    "percentile_lower_is_better": 0.0,
    "provenance": {
      "numpy": "2.5.3",
      "parameters_sha256": "381934c4c550aa8408ad0debb1418275329da7b73dfe5bd5fc516a4eabbc7b6c",
      "python": "3.12.8",
      "request": {
        "environment": {
          "membrane_charge": null,
          "preset": "interfacial_neg",
          "wheel_halfwidth_deg": null
        },
        "length": 24,
        "n_decoys": 2000,
        "residues": [
          "A",
          "R",
          "N",
          "D",
          "C",
          "Q",
          "E",
          "G",
          "H",
          "I",
          "L",
          "K",
          "M",
          "F",
          "P",
          "S",
          "T",
          "W",
          "Y",
          "V"
        ],
        "restarts": 2,
        "seed": 43,
        "steps": 3000,
        "weights": {
          "lambda_charge": 3.0,
          "lambda_electrostatic": 4.0,
          "lambda_env": 6.0,
          "lambda_helix_pairs": 1.5,
          "lambda_local": 1.5,
          "lambda_pairwise": 0.1
        }
      },
      "seed_protocol": "numpy.random.default_rng with SeedSequence entropy: calibration decoys [seed]; random reference [seed, 1]; search [seed, 2] for single searches and [seed, 2, i] for the i-th run of family and specificity searches",
      "software": "Helix Design Studio",
      "version": "1.0.0rc6"
    },
    "random_reference": {
      "mean": 0.323773536810292,
      "n": 500,
      "seed_entropy": [
        43,
        1
      ],
      "std": 8.910839243824702
    },
    "sequence": "FWRREKKWERRLFRWWKKEWRRER",
    "weights": {
      "lambda_charge": 3.0,
      "lambda_electrostatic": 4.0,
      "lambda_env": 6.0,
      "lambda_helix_pairs": 1.5,
      "lambda_local": 1.5,
      "lambda_pairwise": 0.1
    },
    "wheel": [
      {
        "angle_deg": 319.1593598347435,
        "color": "#b05a1b",
        "environment": "membrane",
        "family": "hydrophobic",
        "index": 1,
        "residue": "F",
        "signed_angle_deg": -40.8406401652565,
        "x": -0.653957,
        "y": -0.756531
      },
      {
        "angle_deg": 59.1593598347435,
        "color": "#b05a1b",
        "environment": "membrane",
        "family": "hydrophobic",
        "index": 2,
        "residue": "W",
        "signed_angle_deg": 59.1593598347435,
        "x": 0.858596,
        "y": -0.512652
      },
      {
        "angle_deg": 159.15935983474355,
        "color": "#e03131",
        "environment": "water",
        "family": "positive",
        "index": 3,
        "residue": "R",
        "signed_angle_deg": 159.15935983474355,
        "x": 0.35577,
        "y": 0.934574
      },
      {
        "angle_deg": 259.15935983474355,
        "color": "#e03131",
        "environment": "water",
        "family": "positive",
        "index": 4,
        "residue": "R",
        "signed_angle_deg": -100.84064016525645,
        "x": -0.982154,
        "y": 0.188078
      },
      {
        "angle_deg": 359.15935983474355,
        "color": "#265dcb",
        "environment": "membrane",
        "family": "negative",
        "index": 5,
        "residue": "E",
        "signed_angle_deg": -0.8406401652564455,
        "x": -0.014671,
        "y": -0.999892
      },
      {
        "angle_deg": 99.15935983474355,
        "color": "#e03131",
        "environment": "water",
        "family": "positive",
        "index": 6,
        "residue": "K",
        "signed_angle_deg": 99.15935983474355,
        "x": 0.987249,
        "y": 0.159181
      },
      {
        "angle_deg": 199.15935983474355,
        "color": "#e03131",
        "environment": "water",
        "family": "positive",
        "index": 7,
        "residue": "K",
        "signed_angle_deg": -160.84064016525645,
        "x": -0.328197,
        "y": 0.944609
      },
      {
        "angle_deg": 299.15935983474355,
        "color": "#b05a1b",
        "environment": "membrane",
        "family": "hydrophobic",
        "index": 8,
        "residue": "W",
        "signed_angle_deg": -60.840640165256445,
        "x": -0.873268,
        "y": -0.48724
      },
      {
        "angle_deg": 39.159359834743555,
        "color": "#265dcb",
        "environment": "membrane",
        "family": "negative",
        "index": 9,
        "residue": "E",
        "signed_angle_deg": 39.159359834743555,
        "x": 0.631479,
        "y": -0.775393
      },
      {
        "angle_deg": 139.15935983474355,
        "color": "#e03131",
        "environment": "water",
        "family": "positive",
        "index": 10,
        "residue": "R",
        "signed_angle_deg": 139.15935983474355,
        "x": 0.653957,
        "y": 0.756531
      },
      {
        "angle_deg": 239.15935983474355,
        "color": "#e03131",
        "environment": "water",
        "family": "positive",
        "index": 11,
        "residue": "R",
        "signed_angle_deg": -120.84064016525645,
        "x": -0.858596,
        "y": 0.512652
      },
      {
        "angle_deg": 339.15935983474355,
        "color": "#b05a1b",
        "environment": "membrane",
        "family": "hydrophobic",
        "index": 12,
        "residue": "L",
        "signed_angle_deg": -20.840640165256445,
        "x": -0.35577,
        "y": -0.934574
      },
      {
        "angle_deg": 79.15935983474355,
        "color": "#b05a1b",
        "environment": "membrane",
        "family": "hydrophobic",
        "index": 13,
        "residue": "F",
        "signed_angle_deg": 79.15935983474355,
        "x": 0.982154,
        "y": -0.188078
      },
      {
        "angle_deg": 179.15935983474355,
        "color": "#e03131",
        "environment": "water",
        "family": "positive",
        "index": 14,
        "residue": "R",
        "signed_angle_deg": 179.15935983474355,
        "x": 0.014671,
        "y": 0.999892
      },
      {
        "angle_deg": 279.15935983474355,
        "color": "#b05a1b",
        "environment": "membrane",
        "family": "hydrophobic",
        "index": 15,
        "residue": "W",
        "signed_angle_deg": -80.84064016525645,
        "x": -0.987249,
        "y": -0.159181
      },
      {
        "angle_deg": 19.159359834743555,
        "color": "#b05a1b",
        "environment": "membrane",
        "family": "hydrophobic",
        "index": 16,
        "residue": "W",
        "signed_angle_deg": 19.159359834743555,
        "x": 0.328197,
        "y": -0.944609
      },
      {
        "angle_deg": 119.15935983474355,
        "color": "#e03131",
        "environment": "water",
        "family": "positive",
        "index": 17,
        "residue": "K",
        "signed_angle_deg": 119.15935983474355,
        "x": 0.873268,
        "y": 0.48724
      },
      {
        "angle_deg": 219.15935983474355,
        "color": "#e03131",
        "environment": "water",
        "family": "positive",
        "index": 18,
        "residue": "K",
        "signed_angle_deg": -140.84064016525645,
        "x": -0.631479,
        "y": 0.775393
      },
      {
        "angle_deg": 319.15935983474355,
        "color": "#265dcb",
        "environment": "membrane",
        "family": "negative",
        "index": 19,
        "residue": "E",
        "signed_angle_deg": -40.840640165256445,
        "x": -0.653957,
        "y": -0.756531
      },
      {
        "angle_deg": 59.159359834743555,
        "color": "#b05a1b",
        "environment": "membrane",
        "family": "hydrophobic",
        "index": 20,
        "residue": "W",
        "signed_angle_deg": 59.159359834743555,
        "x": 0.858596,
        "y": -0.512652
      },
      {
        "angle_deg": 159.15935983474355,
        "color": "#e03131",
        "environment": "water",
        "family": "positive",
        "index": 21,
        "residue": "R",
        "signed_angle_deg": 159.15935983474355,
        "x": 0.35577,
        "y": 0.934574
      },
      {
        "angle_deg": 259.15935983474355,
        "color": "#e03131",
        "environment": "water",
        "family": "positive",
        "index": 22,
        "residue": "R",
        "signed_angle_deg": -100.84064016525645,
        "x": -0.982154,
        "y": 0.188078
      },
      {
        "angle_deg": 359.15935983474355,
        "color": "#265dcb",
        "environment": "membrane",
        "family": "negative",
        "index": 23,
        "residue": "E",
        "signed_angle_deg": -0.8406401652564455,
        "x": -0.014671,
        "y": -0.999892
      },
      {
        "angle_deg": 99.15935983474355,
        "color": "#e03131",
        "environment": "water",
        "family": "positive",
        "index": 24,
        "residue": "R",
        "signed_angle_deg": 99.15935983474355,
        "x": 0.987249,
        "y": 0.159181
      }
    ],
    "z_score": -9.592527069385442
  },
  "route": "/api/design",
  "wall_seconds": 0.29377654241397977
}
```
