## Additional file 2. Computational evaluation, inputs and results for "Helix Design Studio: designing antimicrobial peptide candidates for membrane environments": timing_score_L8_seed42_warm.json

```
{
  "calibration_files_after": [
    "zscore_stats_cfde65cf195a39ed27bad5aeba3819364e16189f114e45a8e24f90ec28fa3ee3.json"
  ],
  "calibration_files_before": [
    "zscore_stats_cfde65cf195a39ed27bad5aeba3819364e16189f114e45a8e24f90ec28fa3ee3.json"
  ],
  "name": "timing_score_L8_seed42_warm",
  "new_calibration_files": [],
  "request": {
    "environment": {
      "preset": "interfacial_neg"
    },
    "n_decoys": 2000,
    "n_random": 1000,
    "residues": [
      "A",
      "R",
      "N",
      "D",
      "C",
      "Q",
      "E",
      "G",
      "H",
      "I",
      "L",
      "K",
      "M",
      "F",
      "P",
      "S",
      "T",
      "W",
      "Y",
      "V"
    ],
    "seed": 42,
    "sequence": "LKKLLKLL",
    "weights": {
      "lambda_charge": 3.0,
      "lambda_electrostatic": 4.0,
      "lambda_env": 6.0,
      "lambda_helix_pairs": 1.5,
      "lambda_local": 1.5,
      "lambda_pairwise": 0.1
    }
  },
  "response": {
    "alphabet": [
      "A",
      "R",
      "N",
      "D",
      "C",
      "Q",
      "E",
      "G",
      "H",
      "I",
      "L",
      "K",
      "M",
      "F",
      "P",
      "S",
      "T",
      "W",
      "Y",
      "V"
    ],
    "breakdown": {
      "charge": -9.625771814779995,
      "electrostatic": 3.4255337752820916,
      "env": -13.407626282597654,
      "local": -2.562843419270612,
      "neigh": -3.5789813792962053,
      "pairwise": -0.16017083740457638,
      "total": -25.909859958066953
    },
    "calibration": {
      "n_decoys": 2000,
      "orientation": "own hydrophobic moment",
      "seed_entropy": 42,
      "terms": {
        "electrostatic": {
          "mu": -0.0009259495464852603,
          "sigma": 0.040699666985109705
        },
        "env_chg": {
          "mu": -0.0784375,
          "sigma": 0.09242765329569934
        },
        "env_pol": {
          "mu": -0.40883749999999996,
          "sigma": 0.2684647471619877
        },
        "helix_local": {
          "mu": 0.612484375,
          "sigma": 0.22459490040316893
        },
        "helix_neigh": {
          "mu": -0.9668513214285716,
          "sigma": 0.36819379384476986
        },
        "pw_int": {
          "mu": -2.1759115625000005,
          "sigma": 0.5221149811358269
        }
      }
    },
    "energy": -25.909859958066953,
    "environment": {
      "hydrophobic_moment_phase_deg": -29.840234620621647,
      "label": "Interfacial, anionic membrane",
      "membrane_charge": "neg",
      "phase_aligned_to_hydrophobic_moment": true,
      "preset": "interfacial_neg",
      "wheel_halfwidth_deg": 90.0,
      "wheel_phase_deg": 29.840234620621647
    },
    "length": 8,
    "model_net_charge": 3,
    "observables": {
      "abs_mu_h": 7.447801893926566,
      "abs_mu_h_per_residue": 0.9309752367408207,
      "mu_h_phase_deg": -29.840234620621647
    },
    "percentile_lower_is_better": 0.2,
    "provenance": {
      "numpy": "2.5.3",
      "parameters_sha256": "381934c4c550aa8408ad0debb1418275329da7b73dfe5bd5fc516a4eabbc7b6c",
      "python": "3.12.8",
      "request": {
        "environment": {
          "membrane_charge": null,
          "preset": "interfacial_neg",
          "wheel_halfwidth_deg": null
        },
        "n_decoys": 2000,
        "n_random": 1000,
        "residues": [
          "A",
          "R",
          "N",
          "D",
          "C",
          "Q",
          "E",
          "G",
          "H",
          "I",
          "L",
          "K",
          "M",
          "F",
          "P",
          "S",
          "T",
          "W",
          "Y",
          "V"
        ],
        "seed": 42,
        "sequence": "LKKLLKLL",
        "weights": {
          "lambda_charge": 3.0,
          "lambda_electrostatic": 4.0,
          "lambda_env": 6.0,
          "lambda_helix_pairs": 1.5,
          "lambda_local": 1.5,
          "lambda_pairwise": 0.1
        }
      },
      "seed_protocol": "numpy.random.default_rng with SeedSequence entropy: calibration decoys [seed]; random reference [seed, 1]; search [seed, 2] for single searches and [seed, 2, i] for the i-th run of family and specificity searches",
      "software": "Helix Design Studio",
      "version": "1.0.0rc6"
    },
    "random_reference": {
      "mean": -0.4615710679602729,
      "n": 1000,
      "seed_entropy": [
        42,
        1
      ],
      "std": 9.24219237723706
    },
    "sequence": "LKKLLKLL",
    "weights": {
      "lambda_charge": 3.0,
      "lambda_electrostatic": 4.0,
      "lambda_env": 6.0,
      "lambda_helix_pairs": 1.5,
      "lambda_local": 1.5,
      "lambda_pairwise": 0.1
    },
    "wheel": [
      {
        "angle_deg": 29.840234620621647,
        "color": "#b05a1b",
        "environment": "membrane",
        "family": "hydrophobic",
        "index": 1,
        "residue": "L",
        "signed_angle_deg": 29.840234620621647,
        "x": 0.497583,
        "y": -0.867416
      },
      {
        "angle_deg": 129.84023462062166,
        "color": "#e03131",
        "environment": "water",
        "family": "positive",
        "index": 2,
        "residue": "K",
        "signed_angle_deg": 129.84023462062166,
        "x": 0.767834,
        "y": 0.640649
      },
      {
        "angle_deg": 229.84023462062166,
        "color": "#e03131",
        "environment": "water",
        "family": "positive",
        "index": 3,
        "residue": "K",
        "signed_angle_deg": -130.15976537937834,
        "x": -0.764249,
        "y": 0.644921
      },
      {
        "angle_deg": 329.84023462062163,
        "color": "#b05a1b",
        "environment": "membrane",
        "family": "hydrophobic",
        "index": 4,
        "residue": "L",
        "signed_angle_deg": -30.15976537937837,
        "x": -0.502413,
        "y": -0.864628
      },
      {
        "angle_deg": 69.84023462062163,
        "color": "#b05a1b",
        "environment": "membrane",
        "family": "hydrophobic",
        "index": 5,
        "residue": "L",
        "signed_angle_deg": 69.84023462062163,
        "x": 0.938735,
        "y": -0.344639
      },
      {
        "angle_deg": 169.8402346206217,
        "color": "#e03131",
        "environment": "water",
        "family": "positive",
        "index": 6,
        "residue": "K",
        "signed_angle_deg": 169.8402346206217,
        "x": 0.176394,
        "y": 0.98432
      },
      {
        "angle_deg": 269.8402346206217,
        "color": "#b05a1b",
        "environment": "water",
        "family": "hydrophobic",
        "index": 7,
        "residue": "L",
        "signed_angle_deg": -90.15976537937831,
        "x": -0.999996,
        "y": 0.002788
      },
      {
        "angle_deg": 9.840234620621686,
        "color": "#b05a1b",
        "environment": "membrane",
        "family": "hydrophobic",
        "index": 8,
        "residue": "L",
        "signed_angle_deg": 9.840234620621686,
        "x": 0.170901,
        "y": -0.985288
      }
    ],
    "z_score": -2.7534904978589516
  },
  "route": "/api/score",
  "wall_seconds": 0.018736707977950573
}
```
