## Additional file 2. Computational evaluation, inputs and results for "Helix Design Studio: designing antimicrobial peptide candidates for membrane environments": timing_score_L16_seed42_warm.json

```
{
  "calibration_files_after": [
    "zscore_stats_6e5befd6ad16499ce73e2c8e749cd85b1259b0cac9485b16f58bbc0a10ffa1bc.json"
  ],
  "calibration_files_before": [
    "zscore_stats_6e5befd6ad16499ce73e2c8e749cd85b1259b0cac9485b16f58bbc0a10ffa1bc.json"
  ],
  "name": "timing_score_L16_seed42_warm",
  "new_calibration_files": [],
  "request": {
    "environment": {
      "preset": "interfacial_neg"
    },
    "n_decoys": 2000,
    "n_random": 1000,
    "residues": [
      "A",
      "R",
      "N",
      "D",
      "C",
      "Q",
      "E",
      "G",
      "H",
      "I",
      "L",
      "K",
      "M",
      "F",
      "P",
      "S",
      "T",
      "W",
      "Y",
      "V"
    ],
    "seed": 42,
    "sequence": "LKKLLKLLKKLLKLLK",
    "weights": {
      "lambda_charge": 3.0,
      "lambda_electrostatic": 4.0,
      "lambda_env": 6.0,
      "lambda_helix_pairs": 1.5,
      "lambda_local": 1.5,
      "lambda_pairwise": 0.1
    }
  },
  "response": {
    "alphabet": [
      "A",
      "R",
      "N",
      "D",
      "C",
      "Q",
      "E",
      "G",
      "H",
      "I",
      "L",
      "K",
      "M",
      "F",
      "P",
      "S",
      "T",
      "W",
      "Y",
      "V"
    ],
    "breakdown": {
      "charge": -18.328026737914126,
      "electrostatic": 6.710570231186945,
      "env": -28.080810866810147,
      "local": -3.6309244078706198,
      "neigh": -4.501469265508007,
      "pairwise": -0.1775035093522369,
      "total": -48.00816455626819
    },
    "calibration": {
      "n_decoys": 2000,
      "orientation": "own hydrophobic moment",
      "seed_entropy": 42,
      "terms": {
        "electrostatic": {
          "mu": 3.791666666666674e-05,
          "sigma": 0.017347136813079714
        },
        "env_chg": {
          "mu": -0.0685625,
          "sigma": 0.06038907056537632
        },
        "env_pol": {
          "mu": -0.288101875,
          "sigma": 0.18990330355106877
        },
        "helix_local": {
          "mu": 0.612375625,
          "sigma": 0.15719163314521348
        },
        "helix_neigh": {
          "mu": -0.9636879467948717,
          "sigma": 0.25166714668964657
        },
        "pw_int": {
          "mu": -2.6718427343749998,
          "sigma": 0.43777360710260804
        }
      }
    },
    "energy": -48.00816455626819,
    "environment": {
      "hydrophobic_moment_phase_deg": -46.52802575407281,
      "label": "Interfacial, anionic membrane",
      "membrane_charge": "neg",
      "phase_aligned_to_hydrophobic_moment": true,
      "preset": "interfacial_neg",
      "wheel_halfwidth_deg": 90.0,
      "wheel_phase_deg": 46.52802575407281
    },
    "length": 16,
    "model_net_charge": 7,
    "observables": {
      "abs_mu_h": 13.330110888564768,
      "abs_mu_h_per_residue": 0.833131930535298,
      "mu_h_phase_deg": -46.52802575407281
    },
    "percentile_lower_is_better": 0.0,
    "provenance": {
      "numpy": "2.5.3",
      "parameters_sha256": "381934c4c550aa8408ad0debb1418275329da7b73dfe5bd5fc516a4eabbc7b6c",
      "python": "3.12.8",
      "request": {
        "environment": {
          "membrane_charge": null,
          "preset": "interfacial_neg",
          "wheel_halfwidth_deg": null
        },
        "n_decoys": 2000,
        "n_random": 1000,
        "residues": [
          "A",
          "R",
          "N",
          "D",
          "C",
          "Q",
          "E",
          "G",
          "H",
          "I",
          "L",
          "K",
          "M",
          "F",
          "P",
          "S",
          "T",
          "W",
          "Y",
          "V"
        ],
        "seed": 42,
        "sequence": "LKKLLKLLKKLLKLLK",
        "weights": {
          "lambda_charge": 3.0,
          "lambda_electrostatic": 4.0,
          "lambda_env": 6.0,
          "lambda_helix_pairs": 1.5,
          "lambda_local": 1.5,
          "lambda_pairwise": 0.1
        }
      },
      "seed_protocol": "numpy.random.default_rng with SeedSequence entropy: calibration decoys [seed]; random reference [seed, 1]; search [seed, 2] for single searches and [seed, 2, i] for the i-th run of family and specificity searches",
      "software": "Helix Design Studio",
      "version": "1.0.0rc6"
    },
    "random_reference": {
      "mean": -0.16661410750136432,
      "n": 1000,
      "seed_entropy": [
        42,
        1
      ],
      "std": 8.85555881527204
    },
    "sequence": "LKKLLKLLKKLLKLLK",
    "weights": {
      "lambda_charge": 3.0,
      "lambda_electrostatic": 4.0,
      "lambda_env": 6.0,
      "lambda_helix_pairs": 1.5,
      "lambda_local": 1.5,
      "lambda_pairwise": 0.1
    },
    "wheel": [
      {
        "angle_deg": 46.52802575407281,
        "color": "#b05a1b",
        "environment": "membrane",
        "family": "hydrophobic",
        "index": 1,
        "residue": "L",
        "signed_angle_deg": 46.52802575407281,
        "x": 0.725711,
        "y": -0.688
      },
      {
        "angle_deg": 146.52802575407281,
        "color": "#e03131",
        "environment": "water",
        "family": "positive",
        "index": 2,
        "residue": "K",
        "signed_angle_deg": 146.52802575407281,
        "x": 0.551529,
        "y": 0.834156
      },
      {
        "angle_deg": 246.52802575407281,
        "color": "#e03131",
        "environment": "water",
        "family": "positive",
        "index": 3,
        "residue": "K",
        "signed_angle_deg": -113.47197424592719,
        "x": -0.917255,
        "y": 0.3983
      },
      {
        "angle_deg": 346.5280257540728,
        "color": "#b05a1b",
        "environment": "membrane",
        "family": "hydrophobic",
        "index": 4,
        "residue": "L",
        "signed_angle_deg": -13.471974245927186,
        "x": -0.23297,
        "y": -0.972484
      },
      {
        "angle_deg": 86.52802575407281,
        "color": "#b05a1b",
        "environment": "membrane",
        "family": "hydrophobic",
        "index": 5,
        "residue": "L",
        "signed_angle_deg": 86.52802575407281,
        "x": 0.998165,
        "y": -0.06056
      },
      {
        "angle_deg": 186.52802575407281,
        "color": "#e03131",
        "environment": "water",
        "family": "positive",
        "index": 6,
        "residue": "K",
        "signed_angle_deg": -173.47197424592719,
        "x": -0.113689,
        "y": 0.993516
      },
      {
        "angle_deg": 286.5280257540728,
        "color": "#b05a1b",
        "environment": "membrane",
        "family": "hydrophobic",
        "index": 7,
        "residue": "L",
        "signed_angle_deg": -73.47197424592719,
        "x": -0.958681,
        "y": -0.284484
      },
      {
        "angle_deg": 26.528025754072814,
        "color": "#b05a1b",
        "environment": "membrane",
        "family": "hydrophobic",
        "index": 8,
        "residue": "L",
        "signed_angle_deg": 26.528025754072814,
        "x": 0.446636,
        "y": -0.894716
      },
      {
        "angle_deg": 126.52802575407281,
        "color": "#e03131",
        "environment": "water",
        "family": "positive",
        "index": 9,
        "residue": "K",
        "signed_angle_deg": 126.52802575407281,
        "x": 0.803566,
        "y": 0.595216
      },
      {
        "angle_deg": 226.52802575407281,
        "color": "#e03131",
        "environment": "water",
        "family": "positive",
        "index": 10,
        "residue": "K",
        "signed_angle_deg": -133.47197424592719,
        "x": -0.725711,
        "y": 0.688
      },
      {
        "angle_deg": 326.5280257540728,
        "color": "#b05a1b",
        "environment": "membrane",
        "family": "hydrophobic",
        "index": 11,
        "residue": "L",
        "signed_angle_deg": -33.471974245927186,
        "x": -0.551529,
        "y": -0.834156
      },
      {
        "angle_deg": 66.52802575407281,
        "color": "#b05a1b",
        "environment": "membrane",
        "family": "hydrophobic",
        "index": 12,
        "residue": "L",
        "signed_angle_deg": 66.52802575407281,
        "x": 0.917255,
        "y": -0.3983
      },
      {
        "angle_deg": 166.52802575407281,
        "color": "#e03131",
        "environment": "water",
        "family": "positive",
        "index": 13,
        "residue": "K",
        "signed_angle_deg": 166.52802575407281,
        "x": 0.23297,
        "y": 0.972484
      },
      {
        "angle_deg": 266.5280257540728,
        "color": "#b05a1b",
        "environment": "water",
        "family": "hydrophobic",
        "index": 14,
        "residue": "L",
        "signed_angle_deg": -93.47197424592719,
        "x": -0.998165,
        "y": 0.06056
      },
      {
        "angle_deg": 6.528025754072814,
        "color": "#b05a1b",
        "environment": "membrane",
        "family": "hydrophobic",
        "index": 15,
        "residue": "L",
        "signed_angle_deg": 6.528025754072814,
        "x": 0.113689,
        "y": -0.993516
      },
      {
        "angle_deg": 106.52802575407281,
        "color": "#e03131",
        "environment": "water",
        "family": "positive",
        "index": 16,
        "residue": "K",
        "signed_angle_deg": 106.52802575407281,
        "x": 0.958681,
        "y": 0.284484
      }
    ],
    "z_score": -5.402431562676844
  },
  "route": "/api/score",
  "wall_seconds": 0.028207624796777964
}
```
