## Additional file 2. Computational evaluation, inputs and results for "Helix Design Studio: designing antimicrobial peptide candidates for membrane environments": timing_score_L24_seed44_cold.json

```
{
  "calibration_files_after": [
    "zscore_stats_f9481ac6bc50080b6e674a0ad262a8efb27cb17c85d1e7f3232ae137fdb4fe30.json"
  ],
  "calibration_files_before": [],
  "name": "timing_score_L24_seed44_cold",
  "new_calibration_files": [
    "zscore_stats_f9481ac6bc50080b6e674a0ad262a8efb27cb17c85d1e7f3232ae137fdb4fe30.json"
  ],
  "request": {
    "environment": {
      "preset": "interfacial_neg"
    },
    "n_decoys": 2000,
    "n_random": 1000,
    "residues": [
      "A",
      "R",
      "N",
      "D",
      "C",
      "Q",
      "E",
      "G",
      "H",
      "I",
      "L",
      "K",
      "M",
      "F",
      "P",
      "S",
      "T",
      "W",
      "Y",
      "V"
    ],
    "seed": 44,
    "sequence": "LKKLLKLLKKLLKLLKKLLKLKKL",
    "weights": {
      "lambda_charge": 3.0,
      "lambda_electrostatic": 4.0,
      "lambda_env": 6.0,
      "lambda_helix_pairs": 1.5,
      "lambda_local": 1.5,
      "lambda_pairwise": 0.1
    }
  },
  "response": {
    "alphabet": [
      "A",
      "R",
      "N",
      "D",
      "C",
      "Q",
      "E",
      "G",
      "H",
      "I",
      "L",
      "K",
      "M",
      "F",
      "P",
      "S",
      "T",
      "W",
      "Y",
      "V"
    ],
    "breakdown": {
      "charge": -21.291635011069317,
      "electrostatic": 13.316682192376012,
      "env": -24.736029655027785,
      "local": -4.3975442361347135,
      "neigh": -5.241534346689721,
      "pairwise": -0.16812468350454693,
      "total": -42.518185740050065
    },
    "calibration": {
      "n_decoys": 2000,
      "orientation": "own hydrophobic moment",
      "seed_entropy": 44,
      "terms": {
        "electrostatic": {
          "mu": -0.0005713504524192932,
          "sigma": 0.010331391540985595
        },
        "env_chg": {
          "mu": -0.06777083333333332,
          "sigma": 0.04915956428220928
        },
        "env_pol": {
          "mu": -0.23829187500000001,
          "sigma": 0.1525203843387679
        },
        "helix_local": {
          "mu": 0.6114910416666667,
          "sigma": 0.12913151795810707
        },
        "helix_neigh": {
          "mu": -0.9618576022256725,
          "sigma": 0.1983720962020156
        },
        "pw_int": {
          "mu": -2.832082291666666,
          "sigma": 0.3837683804368641
        }
      }
    },
    "energy": -42.518185740050065,
    "environment": {
      "hydrophobic_moment_phase_deg": -57.75619588654167,
      "label": "Interfacial, anionic membrane",
      "membrane_charge": "neg",
      "phase_aligned_to_hydrophobic_moment": true,
      "preset": "interfacial_neg",
      "wheel_halfwidth_deg": 90.0,
      "wheel_phase_deg": 57.75619588654167
    },
    "length": 24,
    "model_net_charge": 11,
    "observables": {
      "abs_mu_h": 14.104321157768883,
      "abs_mu_h_per_residue": 0.5876800482403701,
      "mu_h_phase_deg": -57.75619588654167
    },
    "percentile_lower_is_better": 0.0,
    "provenance": {
      "numpy": "2.5.3",
      "parameters_sha256": "381934c4c550aa8408ad0debb1418275329da7b73dfe5bd5fc516a4eabbc7b6c",
      "python": "3.12.8",
      "request": {
        "environment": {
          "membrane_charge": null,
          "preset": "interfacial_neg",
          "wheel_halfwidth_deg": null
        },
        "n_decoys": 2000,
        "n_random": 1000,
        "residues": [
          "A",
          "R",
          "N",
          "D",
          "C",
          "Q",
          "E",
          "G",
          "H",
          "I",
          "L",
          "K",
          "M",
          "F",
          "P",
          "S",
          "T",
          "W",
          "Y",
          "V"
        ],
        "seed": 44,
        "sequence": "LKKLLKLLKKLLKLLKKLLKLKKL",
        "weights": {
          "lambda_charge": 3.0,
          "lambda_electrostatic": 4.0,
          "lambda_env": 6.0,
          "lambda_helix_pairs": 1.5,
          "lambda_local": 1.5,
          "lambda_pairwise": 0.1
        }
      },
      "seed_protocol": "numpy.random.default_rng with SeedSequence entropy: calibration decoys [seed]; random reference [seed, 1]; search [seed, 2] for single searches and [seed, 2, i] for the i-th run of family and specificity searches",
      "software": "Helix Design Studio",
      "version": "1.0.0rc6"
    },
    "random_reference": {
      "mean": 0.9662626525786576,
      "n": 1000,
      "seed_entropy": [
        44,
        1
      ],
      "std": 8.891182065967149
    },
    "sequence": "LKKLLKLLKKLLKLLKKLLKLKKL",
    "weights": {
      "lambda_charge": 3.0,
      "lambda_electrostatic": 4.0,
      "lambda_env": 6.0,
      "lambda_helix_pairs": 1.5,
      "lambda_local": 1.5,
      "lambda_pairwise": 0.1
    },
    "wheel": [
      {
        "angle_deg": 57.75619588654167,
        "color": "#b05a1b",
        "environment": "membrane",
        "family": "hydrophobic",
        "index": 1,
        "residue": "L",
        "signed_angle_deg": 57.75619588654167,
        "x": 0.845786,
        "y": -0.533523
      },
      {
        "angle_deg": 157.75619588654166,
        "color": "#e03131",
        "environment": "water",
        "family": "positive",
        "index": 2,
        "residue": "K",
        "signed_angle_deg": 157.75619588654166,
        "x": 0.378549,
        "y": 0.925581
      },
      {
        "angle_deg": 257.75619588654166,
        "color": "#e03131",
        "environment": "water",
        "family": "positive",
        "index": 3,
        "residue": "K",
        "signed_angle_deg": -102.24380411345834,
        "x": -0.977254,
        "y": 0.212072
      },
      {
        "angle_deg": 357.75619588654166,
        "color": "#b05a1b",
        "environment": "membrane",
        "family": "hydrophobic",
        "index": 4,
        "residue": "L",
        "signed_angle_deg": -2.2438041134583386,
        "x": -0.039152,
        "y": -0.999233
      },
      {
        "angle_deg": 97.75619588654166,
        "color": "#b05a1b",
        "environment": "water",
        "family": "hydrophobic",
        "index": 5,
        "residue": "L",
        "signed_angle_deg": 97.75619588654166,
        "x": 0.990851,
        "y": 0.134958
      },
      {
        "angle_deg": 197.75619588654172,
        "color": "#e03131",
        "environment": "water",
        "family": "positive",
        "index": 6,
        "residue": "K",
        "signed_angle_deg": -162.24380411345828,
        "x": -0.304967,
        "y": 0.952363
      },
      {
        "angle_deg": 297.7561958865417,
        "color": "#b05a1b",
        "environment": "membrane",
        "family": "hydrophobic",
        "index": 7,
        "residue": "L",
        "signed_angle_deg": -62.24380411345828,
        "x": -0.884937,
        "y": -0.46571
      },
      {
        "angle_deg": 37.75619588654172,
        "color": "#b05a1b",
        "environment": "membrane",
        "family": "hydrophobic",
        "index": 8,
        "residue": "L",
        "signed_angle_deg": 37.75619588654172,
        "x": 0.612303,
        "y": -0.790623
      },
      {
        "angle_deg": 137.75619588654172,
        "color": "#e03131",
        "environment": "water",
        "family": "positive",
        "index": 9,
        "residue": "K",
        "signed_angle_deg": 137.75619588654172,
        "x": 0.672287,
        "y": 0.740291
      },
      {
        "angle_deg": 237.75619588654172,
        "color": "#e03131",
        "environment": "water",
        "family": "positive",
        "index": 10,
        "residue": "K",
        "signed_angle_deg": -122.24380411345828,
        "x": -0.845786,
        "y": 0.533523
      },
      {
        "angle_deg": 337.7561958865417,
        "color": "#b05a1b",
        "environment": "membrane",
        "family": "hydrophobic",
        "index": 11,
        "residue": "L",
        "signed_angle_deg": -22.243804113458282,
        "x": -0.378549,
        "y": -0.925581
      },
      {
        "angle_deg": 77.75619588654172,
        "color": "#b05a1b",
        "environment": "membrane",
        "family": "hydrophobic",
        "index": 12,
        "residue": "L",
        "signed_angle_deg": 77.75619588654172,
        "x": 0.977254,
        "y": -0.212072
      },
      {
        "angle_deg": 177.75619588654172,
        "color": "#e03131",
        "environment": "water",
        "family": "positive",
        "index": 13,
        "residue": "K",
        "signed_angle_deg": 177.75619588654172,
        "x": 0.039152,
        "y": 0.999233
      },
      {
        "angle_deg": 277.7561958865417,
        "color": "#b05a1b",
        "environment": "membrane",
        "family": "hydrophobic",
        "index": 14,
        "residue": "L",
        "signed_angle_deg": -82.24380411345828,
        "x": -0.990851,
        "y": -0.134958
      },
      {
        "angle_deg": 17.756195886541718,
        "color": "#b05a1b",
        "environment": "membrane",
        "family": "hydrophobic",
        "index": 15,
        "residue": "L",
        "signed_angle_deg": 17.756195886541718,
        "x": 0.304967,
        "y": -0.952363
      },
      {
        "angle_deg": 117.75619588654172,
        "color": "#e03131",
        "environment": "water",
        "family": "positive",
        "index": 16,
        "residue": "K",
        "signed_angle_deg": 117.75619588654172,
        "x": 0.884937,
        "y": 0.46571
      },
      {
        "angle_deg": 217.75619588654172,
        "color": "#e03131",
        "environment": "water",
        "family": "positive",
        "index": 17,
        "residue": "K",
        "signed_angle_deg": -142.24380411345828,
        "x": -0.612303,
        "y": 0.790623
      },
      {
        "angle_deg": 317.7561958865417,
        "color": "#b05a1b",
        "environment": "membrane",
        "family": "hydrophobic",
        "index": 18,
        "residue": "L",
        "signed_angle_deg": -42.24380411345828,
        "x": -0.672287,
        "y": -0.740291
      },
      {
        "angle_deg": 57.75619588654172,
        "color": "#b05a1b",
        "environment": "membrane",
        "family": "hydrophobic",
        "index": 19,
        "residue": "L",
        "signed_angle_deg": 57.75619588654172,
        "x": 0.845786,
        "y": -0.533523
      },
      {
        "angle_deg": 157.75619588654172,
        "color": "#e03131",
        "environment": "water",
        "family": "positive",
        "index": 20,
        "residue": "K",
        "signed_angle_deg": 157.75619588654172,
        "x": 0.378549,
        "y": 0.925581
      },
      {
        "angle_deg": 257.7561958865417,
        "color": "#b05a1b",
        "environment": "water",
        "family": "hydrophobic",
        "index": 21,
        "residue": "L",
        "signed_angle_deg": -102.24380411345828,
        "x": -0.977254,
        "y": 0.212072
      },
      {
        "angle_deg": 357.7561958865417,
        "color": "#e03131",
        "environment": "membrane",
        "family": "positive",
        "index": 22,
        "residue": "K",
        "signed_angle_deg": -2.243804113458282,
        "x": -0.039152,
        "y": -0.999233
      },
      {
        "angle_deg": 97.75619588654172,
        "color": "#e03131",
        "environment": "water",
        "family": "positive",
        "index": 23,
        "residue": "K",
        "signed_angle_deg": 97.75619588654172,
        "x": 0.990851,
        "y": 0.134958
      },
      {
        "angle_deg": 197.75619588654172,
        "color": "#b05a1b",
        "environment": "water",
        "family": "hydrophobic",
        "index": 24,
        "residue": "L",
        "signed_angle_deg": -162.24380411345828,
        "x": -0.304967,
        "y": 0.952363
      }
    ],
    "z_score": -4.8907387195538945
  },
  "route": "/api/score",
  "wall_seconds": 0.1122285001911223
}
```
