## Additional file 2. Computational evaluation, inputs and results for "Helix Design Studio: designing antimicrobial peptide candidates for membrane environments": review_code_verification_20261017.json

```
{
  "title": "Independent public-code verification against errores.pdf",
  "status": "passed",
  "verified_utc": "2026-10-17T19:17:59.257768+00:00",
  "source_head": "d6ccec1920f256a393b15215df63fd2dead61cd5",
  "source_tree": "46f9d7e5fac3235992420e66fad691cb9c3cf2bf",
  "source_worktree_status": "",
  "version": "1.0.0rc6",
  "parameters_sha256": "381934c4c550aa8408ad0debb1418275329da7b73dfe5bd5fc516a4eabbc7b6c",
  "github_remote_verification": {
    "method": "git ls-remote origin refs/heads/main refs/tags/v1.0.0rc6, fresh network read",
    "main": "d6ccec1920f256a393b15215df63fd2dead61cd5",
    "tag_v1.0.0rc6": "d6ccec1920f256a393b15215df63fd2dead61cd5",
    "local_ref_records": [
      "d6ccec1920f256a393b15215df63fd2dead61cd5 refs/remotes/origin/main",
      "d6ccec1920f256a393b15215df63fd2dead61cd5 refs/tags/v1.0.0rc6"
    ]
  },
  "review_input": {
    "file": "review_input.pdf",
    "sha256": "c1fc5411f1dcbf7da241470d072a370c953cd7ab3eb4c096cb09deb707c08e7a",
    "extracted_text_sha256": "85e1f0f748b61e0231922e304b2b38ecdee483f2639cbb9133f3607de03625b5"
  },
  "review_points": {
    "1_M1_direction": {
      "status": "resolved_in_code",
      "formula": "-mean(M1)+mean(M3)+mean(M4)",
      "source_values_preserved": true,
      "joint_calibration": {
        "Ncal": 100,
        "seed": 0,
        "length": 8,
        "ordered_alphabet": [
          "A",
          "R",
          "N",
          "D",
          "C",
          "Q",
          "E",
          "G",
          "H",
          "I",
          "L",
          "K",
          "M",
          "F",
          "P",
          "S",
          "T",
          "W",
          "Y",
          "V"
        ],
        "actual_mu_sigma": [
          -0.9450378571428572,
          0.37435623210495156
        ],
        "independent_mu_sigma": [
          -0.9450378571428573,
          0.37435623210495156
        ]
      },
      "cache_format": 5,
      "cache_convention": "negative_m1_plus_m3_plus_m4",
      "old_cache_rejection_evidence": "test_previous_positive_m1_cache_is_not_reused, passed in archived Python log"
    },
    "2_browser_reproduction": {
      "status": "resolved_in_code",
      "probes": {
        "manuscript_settings": {
          "sampling": {
            "n_decoys": 2000,
            "seed": 42
          },
          "environment": {
            "preset": "interfacial_neg",
            "wheel_halfwidth_deg": 90
          }
        },
        "seed_zero_preserved": true,
        "default_sampling": {
          "n_decoys": 2000,
          "seed": 42
        },
        "specificity_default_sampling": {
          "n_decoys": 10000,
          "seed": 42
        },
        "default_halfwidth50": 95,
        "default_halfwidth25": 67.5,
        "endpoints": [
          {
            "preset": "homogeneous_polar"
          },
          {
            "preset": "homogeneous_apolar"
          }
        ],
        "source_sha256": "ceee500a96ed85b03de7896347598a053892768e6fcf642a19659082ea599c33"
      },
      "controls": "Calibration and seed in seven calculation workflows; exact angular half-width in interfacial workflows; independent A/B angles where applicable; defaults preserved"
    },
    "3_score_terminology": {
      "status": "manuscript_revision_outside_this_code_audit",
      "data_fields": "Existing energy field names retained for compatibility; dimensionless interpretation is explicit in README",
      "remaining_ui_wording": "Some application labels still use model energy or energy margin; editorial note, no numerical defect"
    },
    "4_interface_charge": {
      "status": "implementation_and_scope_verified",
      "formula": "sum_polar(min(surface_charge*q_i,0))/L",
      "raw_opposite_sign_favored": true,
      "raw_same_sign_and_neutral_both_zero": true,
      "separate_residue_electrostatics": true,
      "probes": {
        "KKKK_neg": -1.0,
        "KKKK_neu": 0.0,
        "KKKK_pos": 0.0,
        "DDDD_neg": 0.0,
        "DDDD_neu": 0.0,
        "DDDD_pos": -1.0,
        "AAAA_neg": 0.0,
        "AAAA_neu": 0.0,
        "AAAA_pos": 0.0
      }
    },
    "5_archived_interface": {
      "status": "same_revision_verified",
      "runtime_and_interface_commit": "d6ccec1920f256a393b15215df63fd2dead61cd5",
      "public_html_and_assets_match": true,
      "matching_asset_count": 13
    },
    "6_scientific_contribution": {
      "status": "editorial_manuscript_scope",
      "supporting_code_fact": "Each proposal, calibration sequence and reference uses its own hydrophobic-moment alignment; public Design and matched Score agree"
    },
    "7_supplement_figure_inventory": {
      "status": "submission_package_scope_outside_code_audit",
      "note": "No conclusion about final manuscript figure count or supplement completeness is inferred from runtime assets"
    }
  },
  "specificity_progress": {
    "status": "fixed_and_regression_test_passed",
    "behavior": "Progress objective belongs to its displayed selected candidate; search acceptance and final objective formulas unchanged",
    "evidence_test": "test_progress_objective_belongs_to_selected_penalized_best"
  },
  "reused_test_evidence": {
    "reason": "Exact commit, clean tree, evidence hashes and runtime source hashes unchanged; no full-suite rerun",
    "python": {
      "passed": 48,
      "status": "passed",
      "command": "python -m unittest discover -s tests -v"
    },
    "frontend": {
      "passed": 29,
      "status": "passed",
      "command": "node --test tests/test_partial_exports.js tests/test_calculation_settings.js"
    },
    "logs_sha256": {
      "python": "ac69b443f4624507d1fb7526492fbc85103857ca0918d4aded08305318ed67d1",
      "frontend": "d44a5004bd9d467ded10e84d630af2ac19763287ef1a4cce74d601f0535fc5de"
    }
  },
  "public_service": {
    "status": "passed",
    "fresh_verified_utc": "2026-10-17T19:16:45.802887+00:00",
    "version": "1.0.0rc6",
    "health": "ok",
    "html_matches": true,
    "matching_assets": 13,
    "score_and_design_match_checkout": true,
    "matched_design_and_score": true,
    "alignment_error_degrees": 0.0,
    "evidence_file": "review_public_service_verification_20261017.json",
    "evidence_sha256": "bf023fd9421b9309988b6f8e2d346b23e0f68eea7dc78107fa4b65a6c9556f2b"
  },
  "readme_audit": {
    "status": "no_obsolete_scientific_claim_identified",
    "version_and_checkout_tag_current": true,
    "M1_formula_current": true,
    "advanced_controls_current": true,
    "minor_editorial_note": "README documents the partial-export test command but does not also list test_calculation_settings.js; full frontend evidence nevertheless runs both files",
    "file_sha256": "6056942562c43cd8dad43e8ef4fd67ebd4901385d3c63f2c889eddbf29be357e"
  },
  "evidence_sha256": {
    "software_verification.json": "bcb9d5f1349c2567db8a2ef5b4c0dc6c98d505833798cab162e6219dc20ce331",
    "python_tests.log": "ac69b443f4624507d1fb7526492fbc85103857ca0918d4aded08305318ed67d1",
    "frontend_tests.log": "d44a5004bd9d467ded10e84d630af2ac19763287ef1a4cce74d601f0535fc5de",
    "scoring_direction_audit.json": "d2e1be5b802250a7c488c7352cdef5c1a85ca6b34a9f1ebe96b4470b7ed728ef",
    "exact_search_summary.json": "53a74c69457ee54bb8fe376771a24d1530488a69c280f6a8baa3d75ec10fea76",
    "m1_scoring_comparison.json": "9951eb17e1c31a6fc6b02402d72fece820b838f29fb350dbec1bca63a2a0e615"
  },
  "runtime_source_sha256": {
    "Code/core/hamiltonian_builder.py": "89a45a10aa6834f891fe85decb3888ca1ad153d5011c05a2b13c2e2f154cd7cf",
    "app/engine.py": "97f0dab904ddc758a7f0f880ca955bdcc07a228b1e46253342fdaf9dfb95e8cb",
    "app/main.py": "a566fefcbfa315ea43b00259665941ded0e46d3dc3379f9b2d269304dcd02639",
    "app/static/app.js": "ceee500a96ed85b03de7896347598a053892768e6fcf642a19659082ea599c33",
    "app/static/index.html": "7a98cb3ce0132ff2f3e31ceb5e1310680ec0009213404cfd432a3ffdb5ebd6a7",
    "README.md": "6056942562c43cd8dad43e8ef4fd67ebd4901385d3c63f2c889eddbf29be357e"
  },
  "changes_made_to_runtime": false,
  "numerical_blockers": [],
  "limitations": [
    "Audit verifies implementation and reproducibility, not biological activity or thermodynamic accuracy.",
    "Manuscript editorial resolutions and supplement figure counts are assessed separately.",
    "Network requests used only existing synthetic verification examples; no deployment or source modification was performed."
  ],
  "distribution_sanitization": {
    "scope": "Personal file-system locations replaced by logical names; scientific values and the historical audit outcomes are unchanged.",
    "historical_evidence_hashes": "Recorded evidence hashes identify the original evidence bytes. In this distribution python_tests.log has path redactions; its original is retained in the preservation archive.",
    "original_file_sha256": "d3ef4adc139594f5cb84ce369d0553f8780b483f9be658d2ffaa5ecb8bb1f333",
    "distributed_evidence_sha256": {
      "python_tests.log": "b8af7e2f7a091cdc3bbafdb54bf1f1fa5d1594187b1d99d75180dfe7d5d2e67d"
    }
  }
}
```
