## Additional file 2. Computational evaluation, inputs and results for "Helix Design Studio: designing antimicrobial peptide candidates for membrane environments": review_public_service_verification_20261017.json

```
{
  "url": "https://helix.simbioslab.com",
  "verified_utc": "2026-10-17T19:16:45.802887+00:00",
  "evaluated_source_commit": "d6ccec1920f256a393b15215df63fd2dead61cd5",
  "evaluated_source_tree": "46f9d7e5fac3235992420e66fad691cb9c3cf2bf",
  "checked_out_source_reference": {
    "software_version": "1.0.0rc6",
    "parameters_sha256": "381934c4c550aa8408ad0debb1418275329da7b73dfe5bd5fc516a4eabbc7b6c",
    "score": {
      "sequence": "AEKL",
      "length": 4,
      "environment": {
        "label": "Interfacial, anionic membrane",
        "wheel_phase_deg": 38.703832539626845,
        "wheel_halfwidth_deg": 90.0,
        "membrane_charge": "neg",
        "preset": "interfacial_neg",
        "phase_aligned_to_hydrophobic_moment": true,
        "hydrophobic_moment_phase_deg": -38.703832539626845
      },
      "weights": {
        "lambda_env": 6.0,
        "lambda_charge": 3.0,
        "lambda_local": 1.5,
        "lambda_pairwise": 0.1,
        "lambda_helix_pairs": 1.5,
        "lambda_electrostatic": 4.0
      },
      "energy": -17.38020476314683,
      "z_score": -1.161384893089538,
      "percentile_lower_is_better": 1.0,
      "random_reference": {
        "mean": 1.8507855352308977,
        "std": 16.55867095637785,
        "n": 100,
        "seed_entropy": [
          42,
          1
        ]
      },
      "calibration": {
        "n_decoys": 100,
        "seed_entropy": 42,
        "orientation": "own hydrophobic moment",
        "terms": {
          "helix_local": {
            "mu": 0.61735,
            "sigma": 0.34411695322956704
          },
          "env_pol": {
            "mu": -0.605175,
            "sigma": 0.3769191317444632
          },
          "env_chg": {
            "mu": -0.095,
            "sigma": 0.16874537030686204
          },
          "pw_int": {
            "mu": -1.15574375,
            "sigma": 0.37552886347747955
          },
          "electrostatic": {
            "mu": 0.0017592592592592592,
            "sigma": 0.07729063715996
          },
          "helix_neigh": {
            "mu": -0.9808766666666667,
            "sigma": 0.3690227113004775
          }
        }
      },
      "breakdown": {
        "local": -1.742939411647872,
        "env": -4.8523671152886925,
        "charge": -2.755631156898713,
        "pairwise": 0.03331801152150408,
        "electrostatic": -4.403772343937894,
        "neigh": -3.658812746895161,
        "total": -17.38020476314683
      },
      "observables": {
        "abs_mu_h": 2.820941485684189,
        "abs_mu_h_per_residue": 0.7052353714210472,
        "mu_h_phase_deg": -38.703832539626845
      },
      "wheel": [
        {
          "index": 1,
          "residue": "A",
          "angle_deg": 38.703832539626845,
          "signed_angle_deg": 38.703832539626845,
          "x": 0.625295,
          "y": -0.780389,
          "environment": "membrane",
          "family": "hydrophobic",
          "color": "#b05a1b"
        },
        {
          "index": 2,
          "residue": "E",
          "angle_deg": 138.70383253962683,
          "signed_angle_deg": 138.70383253962683,
          "x": 0.659951,
          "y": 0.751308,
          "environment": "water",
          "family": "negative",
          "color": "#265dcb"
        },
        {
          "index": 3,
          "residue": "K",
          "angle_deg": 238.70383253962683,
          "signed_angle_deg": -121.29616746037317,
          "x": -0.854494,
          "y": 0.519462,
          "environment": "water",
          "family": "positive",
          "color": "#e03131"
        },
        {
          "index": 4,
          "residue": "L",
          "angle_deg": 338.70383253962683,
          "signed_angle_deg": -21.29616746037317,
          "x": -0.363189,
          "y": -0.931716,
          "environment": "membrane",
          "family": "hydrophobic",
          "color": "#b05a1b"
        }
      ],
      "model_net_charge": 0,
      "alphabet": [
        "A",
        "R",
        "N",
        "D",
        "C",
        "Q",
        "E",
        "G",
        "H",
        "I",
        "L",
        "K",
        "M",
        "F",
        "P",
        "S",
        "T",
        "W",
        "Y",
        "V"
      ],
      "provenance": {
        "software": "Helix Design Studio",
        "version": "1.0.0rc6",
        "parameters_sha256": "381934c4c550aa8408ad0debb1418275329da7b73dfe5bd5fc516a4eabbc7b6c",
        "request": {
          "sequence": "AEKL",
          "residues": [
            "A",
            "R",
            "N",
            "D",
            "C",
            "Q",
            "E",
            "G",
            "H",
            "I",
            "L",
            "K",
            "M",
            "F",
            "P",
            "S",
            "T",
            "W",
            "Y",
            "V"
          ],
          "environment": {
            "preset": "interfacial_neg",
            "wheel_halfwidth_deg": null,
            "membrane_charge": null
          },
          "weights": {
            "lambda_env": 6.0,
            "lambda_charge": 3.0,
            "lambda_local": 1.5,
            "lambda_pairwise": 0.1,
            "lambda_helix_pairs": 1.5,
            "lambda_electrostatic": 4.0
          },
          "n_decoys": 100,
          "n_random": 100,
          "seed": 42
        },
        "seed_protocol": "numpy.random.default_rng with SeedSequence entropy: calibration decoys [seed]; random reference [seed, 1]; search [seed, 2] for single searches and [seed, 2, i] for the i-th run of family and specificity searches",
        "python": "3.12.8",
        "numpy": "2.5.3"
      }
    },
    "design": {
      "sequence": "LLKKLLKL",
      "length": 8,
      "environment": {
        "label": "Interfacial, anionic membrane",
        "wheel_phase_deg": 306.41263959808344,
        "wheel_halfwidth_deg": 90.0,
        "membrane_charge": "neg",
        "preset": "interfacial_neg",
        "phase_aligned_to_hydrophobic_moment": true,
        "hydrophobic_moment_phase_deg": 53.58736040191658
      },
      "weights": {
        "lambda_env": 6.0,
        "lambda_charge": 3.0,
        "lambda_local": 1.5,
        "lambda_pairwise": 0.1,
        "lambda_helix_pairs": 1.5,
        "lambda_electrostatic": 4.0
      },
      "energy": -35.558445251318346,
      "z_score": -3.8475922456815224,
      "percentile_lower_is_better": 0.0,
      "random_reference": {
        "mean": 0.11145323572556814,
        "std": 9.270706511865766,
        "n": 500,
        "seed_entropy": [
          42,
          1
        ]
      },
      "calibration": {
        "n_decoys": 100,
        "seed_entropy": 42,
        "orientation": "own hydrophobic moment",
        "terms": {
          "helix_local": {
            "mu": 0.37305,
            "sigma": 0.11477128342926204
          },
          "env_pol": {
            "mu": -0.3689374999999999,
            "sigma": 0.24248926361542275
          },
          "env_chg": {
            "mu": -0.15875,
            "sigma": 0.11019159450702219
          },
          "pw_int": {
            "mu": -1.6281375000000002,
            "sigma": 0.5185535300387271
          },
          "electrostatic": {
            "mu": 0.014432114512471651,
            "sigma": 0.10853905316367844
          },
          "helix_neigh": {
            "mu": -1.2918107142857145,
            "sigma": 0.4025269500896423
          }
        }
      },
      "breakdown": {
        "local": -1.8859247150739273,
        "env": -26.347042771066654,
        "charge": -5.887472659801261,
        "pairwise": -0.24280039129344477,
        "electrostatic": 0.7185047721652349,
        "neigh": -1.9137094862482962,
        "total": -35.558445251318346
      },
      "observables": {
        "abs_mu_h": 6.624991364100782,
        "abs_mu_h_per_residue": 0.8281239205125978,
        "mu_h_phase_deg": 53.58736040191658
      },
      "wheel": [
        {
          "index": 1,
          "residue": "L",
          "angle_deg": 306.41263959808344,
          "signed_angle_deg": -53.587360401916555,
          "x": -0.804763,
          "y": -0.593596,
          "environment": "membrane",
          "family": "hydrophobic",
          "color": "#b05a1b"
        },
        {
          "index": 2,
          "residue": "L",
          "angle_deg": 46.412639598083445,
          "signed_angle_deg": 46.412639598083445,
          "x": 0.724324,
          "y": -0.68946,
          "environment": "membrane",
          "family": "hydrophobic",
          "color": "#b05a1b"
        },
        {
          "index": 3,
          "residue": "K",
          "angle_deg": 146.41263959808344,
          "signed_angle_deg": 146.41263959808344,
          "x": 0.553208,
          "y": 0.833043,
          "environment": "water",
          "family": "positive",
          "color": "#e03131"
        },
        {
          "index": 4,
          "residue": "K",
          "angle_deg": 246.4126395980834,
          "signed_angle_deg": -113.58736040191661,
          "x": -0.916451,
          "y": 0.400147,
          "environment": "water",
          "family": "positive",
          "color": "#e03131"
        },
        {
          "index": 5,
          "residue": "L",
          "angle_deg": 346.4126395980834,
          "signed_angle_deg": -13.587360401916612,
          "x": -0.234928,
          "y": -0.972013,
          "environment": "membrane",
          "family": "hydrophobic",
          "color": "#b05a1b"
        },
        {
          "index": 6,
          "residue": "L",
          "angle_deg": 86.41263959808339,
          "signed_angle_deg": 86.41263959808339,
          "x": 0.998041,
          "y": -0.06257,
          "environment": "membrane",
          "family": "hydrophobic",
          "color": "#b05a1b"
        },
        {
          "index": 7,
          "residue": "K",
          "angle_deg": 186.4126395980834,
          "signed_angle_deg": -173.5873604019166,
          "x": -0.111688,
          "y": 0.993743,
          "environment": "water",
          "family": "positive",
          "color": "#e03131"
        },
        {
          "index": 8,
          "residue": "L",
          "angle_deg": 286.4126395980834,
          "signed_angle_deg": -73.58736040191661,
          "x": -0.959252,
          "y": -0.282553,
          "environment": "membrane",
          "family": "hydrophobic",
          "color": "#b05a1b"
        }
      ],
      "model_net_charge": 3,
      "alphabet": [
        "A",
        "L",
        "K",
        "E",
        "G"
      ],
      "design_geometry": {
        "energy": -35.558445251318346,
        "z_score": -3.8475922456815224,
        "percentile_lower_is_better": 0.0,
        "breakdown": {
          "local": -1.8859247150739273,
          "env": -26.347042771066654,
          "charge": -5.887472659801261,
          "pairwise": -0.24280039129344477,
          "electrostatic": 0.7185047721652349,
          "neigh": -1.9137094862482962,
          "total": -35.558445251318346
        },
        "wheel_phase_deg": 306.41263959808344,
        "orientation": "own hydrophobic moment"
      },
      "design_settings": {
        "steps": 1000,
        "restarts": 1,
        "seed": 42
      },
      "provenance": {
        "software": "Helix Design Studio",
        "version": "1.0.0rc6",
        "parameters_sha256": "381934c4c550aa8408ad0debb1418275329da7b73dfe5bd5fc516a4eabbc7b6c",
        "request": {
          "length": 8,
          "residues": [
            "A",
            "L",
            "K",
            "E",
            "G"
          ],
          "environment": {
            "preset": "interfacial_neg",
            "wheel_halfwidth_deg": null,
            "membrane_charge": null
          },
          "weights": {
            "lambda_env": 6.0,
            "lambda_charge": 3.0,
            "lambda_local": 1.5,
            "lambda_pairwise": 0.1,
            "lambda_helix_pairs": 1.5,
            "lambda_electrostatic": 4.0
          },
          "n_decoys": 100,
          "steps": 1000,
          "restarts": 1,
          "seed": 42
        },
        "seed_protocol": "numpy.random.default_rng with SeedSequence entropy: calibration decoys [seed]; random reference [seed, 1]; search [seed, 2] for single searches and [seed, 2, i] for the i-th run of family and specificity searches",
        "python": "3.12.8",
        "numpy": "2.5.3"
      }
    },
    "numeric_tolerances": {
      "relative": 1e-09,
      "absolute": 1e-09
    }
  },
  "version": "1.0.0rc6",
  "health_status": "ok",
  "openapi_version": "1.0.0rc6",
  "interactive_api_docs": {
    "/docs": "text/html; charset=utf-8",
    "/redoc": "text/html; charset=utf-8"
  },
  "interface_sha256": "f93564a20769f64807d67b2bd709f9c4fe87ecbec12036f5257064ef1ae4372c",
  "normalized_interface_sha256": "7a98cb3ce0132ff2f3e31ceb5e1310680ec0009213404cfd432a3ffdb5ebd6a7",
  "interface_matches_evaluated_source_after_cloudflare_injection_removal": true,
  "public_assets_matching_evaluated_source": {
    "/static/3Dmol-min.js?v=2.4.2": "06b6d2fc7d418e8bef62a32cca44373ff21b2b787bd377613dd4039394a4e9ff",
    "/static/about.css?v=2": "fa874fe35513f44ca3b17f9098731aacb641a97e59e3b5cbdc7ccd850bd1d6b9",
    "/static/app.js?v=2": "ceee500a96ed85b03de7896347598a053892768e6fcf642a19659082ea599c33",
    "/static/assets/funding/miciu-eu-aei.svg": "51065fdca19f712cb3ac00e6cf47e3996031327b92296bd99ae66d70b2d3d9cd",
    "/static/assets/funding/xunta-de-galicia.svg": "f9c3b5da28fc793dca0380b67d4c3408e42b6d661a92d7db9c5dbeb998cbc3ae",
    "/static/assets/helix-membrane-horizontal.png": "fd0d1122ff064ebaf351e1aea60ebb3f8c37ff48c561b683196b6b6385d8e721",
    "/static/assets/logo_USC.gif": "2548d1365c0f3fdc2917c62760b7e1b5d90c2a263f5b636904496251ec073e0c",
    "/static/assets/simbios-logo.png": "14118bfe08e4ebd92f80886514f47611d81959ebf98a1e93ebe83ae8d8a75840",
    "/static/funding.css?v=1": "0a90325f5547b3f0f143ae9ee246853335e145542b71d15c777a5a393599d7c6",
    "/static/home-visual.js?v=1": "eb93a7266aac131c04e34d4352afa665dca8e4fecfcd906b723664b969e17bec",
    "/static/interface.js?v=3": "fa4804e3e0edeebbe548a867638e218c7b98cad732eb22c6c2e0cd3a5051ee45",
    "/static/studio.css?v=4": "1410bd076b266500287347eb8a0cc87f6a5d3915f225d1c37211e6f2c2c7711c",
    "/static/styles.css?v=7": "7132fcc7d7b4f0e37673abebdcff7a0d961629595b55788d5f6c1d57f6587a42"
  },
  "synthetic_request": {
    "sequence": "AEKL",
    "environment": {
      "preset": "interfacial_neg"
    },
    "n_decoys": 100,
    "n_random": 100,
    "seed": 42
  },
  "synthetic_score": {
    "sequence": "AEKL",
    "energy": -17.38020476314683,
    "z_score": -1.161384893089538,
    "parameters_sha256": "381934c4c550aa8408ad0debb1418275329da7b73dfe5bd5fc516a4eabbc7b6c"
  },
  "aligned_design_check": {
    "design_request": {
      "length": 8,
      "residues": [
        "A",
        "L",
        "K",
        "E",
        "G"
      ],
      "environment": {
        "preset": "interfacial_neg"
      },
      "n_decoys": 100,
      "steps": 1000,
      "restarts": 1,
      "seed": 42
    },
    "matched_score_request": {
      "residues": [
        "A",
        "L",
        "K",
        "E",
        "G"
      ],
      "environment": {
        "preset": "interfacial_neg"
      },
      "n_decoys": 100,
      "seed": 42,
      "sequence": "LLKKLLKL",
      "n_random": 500
    },
    "design_result": {
      "sequence": "LLKKLLKL",
      "length": 8,
      "environment": {
        "label": "Interfacial, anionic membrane",
        "wheel_phase_deg": 306.41263959808344,
        "wheel_halfwidth_deg": 90.0,
        "membrane_charge": "neg",
        "preset": "interfacial_neg",
        "phase_aligned_to_hydrophobic_moment": true,
        "hydrophobic_moment_phase_deg": 53.58736040191658
      },
      "weights": {
        "lambda_env": 6.0,
        "lambda_charge": 3.0,
        "lambda_local": 1.5,
        "lambda_pairwise": 0.1,
        "lambda_helix_pairs": 1.5,
        "lambda_electrostatic": 4.0
      },
      "energy": -35.558445251318346,
      "z_score": -3.8475922456815224,
      "percentile_lower_is_better": 0.0,
      "random_reference": {
        "mean": 0.11145323572556814,
        "std": 9.270706511865766,
        "n": 500,
        "seed_entropy": [
          42,
          1
        ]
      },
      "calibration": {
        "n_decoys": 100,
        "seed_entropy": 42,
        "orientation": "own hydrophobic moment",
        "terms": {
          "helix_local": {
            "mu": 0.37305,
            "sigma": 0.11477128342926204
          },
          "env_pol": {
            "mu": -0.3689374999999999,
            "sigma": 0.24248926361542275
          },
          "env_chg": {
            "mu": -0.15875,
            "sigma": 0.11019159450702219
          },
          "pw_int": {
            "mu": -1.6281375000000002,
            "sigma": 0.5185535300387271
          },
          "electrostatic": {
            "mu": 0.014432114512471651,
            "sigma": 0.10853905316367844
          },
          "helix_neigh": {
            "mu": -1.2918107142857145,
            "sigma": 0.4025269500896423
          }
        }
      },
      "breakdown": {
        "local": -1.8859247150739273,
        "env": -26.347042771066654,
        "charge": -5.887472659801261,
        "pairwise": -0.24280039129344477,
        "electrostatic": 0.7185047721652349,
        "neigh": -1.9137094862482962,
        "total": -35.558445251318346
      },
      "observables": {
        "abs_mu_h": 6.624991364100782,
        "abs_mu_h_per_residue": 0.8281239205125978,
        "mu_h_phase_deg": 53.58736040191658
      },
      "wheel": [
        {
          "index": 1,
          "residue": "L",
          "angle_deg": 306.41263959808344,
          "signed_angle_deg": -53.587360401916555,
          "x": -0.804763,
          "y": -0.593596,
          "environment": "membrane",
          "family": "hydrophobic",
          "color": "#b05a1b"
        },
        {
          "index": 2,
          "residue": "L",
          "angle_deg": 46.412639598083445,
          "signed_angle_deg": 46.412639598083445,
          "x": 0.724324,
          "y": -0.68946,
          "environment": "membrane",
          "family": "hydrophobic",
          "color": "#b05a1b"
        },
        {
          "index": 3,
          "residue": "K",
          "angle_deg": 146.41263959808344,
          "signed_angle_deg": 146.41263959808344,
          "x": 0.553208,
          "y": 0.833043,
          "environment": "water",
          "family": "positive",
          "color": "#e03131"
        },
        {
          "index": 4,
          "residue": "K",
          "angle_deg": 246.4126395980834,
          "signed_angle_deg": -113.58736040191661,
          "x": -0.916451,
          "y": 0.400147,
          "environment": "water",
          "family": "positive",
          "color": "#e03131"
        },
        {
          "index": 5,
          "residue": "L",
          "angle_deg": 346.4126395980834,
          "signed_angle_deg": -13.587360401916612,
          "x": -0.234928,
          "y": -0.972013,
          "environment": "membrane",
          "family": "hydrophobic",
          "color": "#b05a1b"
        },
        {
          "index": 6,
          "residue": "L",
          "angle_deg": 86.41263959808339,
          "signed_angle_deg": 86.41263959808339,
          "x": 0.998041,
          "y": -0.06257,
          "environment": "membrane",
          "family": "hydrophobic",
          "color": "#b05a1b"
        },
        {
          "index": 7,
          "residue": "K",
          "angle_deg": 186.4126395980834,
          "signed_angle_deg": -173.5873604019166,
          "x": -0.111688,
          "y": 0.993743,
          "environment": "water",
          "family": "positive",
          "color": "#e03131"
        },
        {
          "index": 8,
          "residue": "L",
          "angle_deg": 286.4126395980834,
          "signed_angle_deg": -73.58736040191661,
          "x": -0.959252,
          "y": -0.282553,
          "environment": "membrane",
          "family": "hydrophobic",
          "color": "#b05a1b"
        }
      ],
      "model_net_charge": 3,
      "alphabet": [
        "A",
        "L",
        "K",
        "E",
        "G"
      ],
      "design_geometry": {
        "energy": -35.558445251318346,
        "z_score": -3.8475922456815224,
        "percentile_lower_is_better": 0.0,
        "breakdown": {
          "local": -1.8859247150739273,
          "env": -26.347042771066654,
          "charge": -5.887472659801261,
          "pairwise": -0.24280039129344477,
          "electrostatic": 0.7185047721652349,
          "neigh": -1.9137094862482962,
          "total": -35.558445251318346
        },
        "wheel_phase_deg": 306.41263959808344,
        "orientation": "own hydrophobic moment"
      },
      "design_settings": {
        "steps": 1000,
        "restarts": 1,
        "seed": 42
      },
      "provenance": {
        "software": "Helix Design Studio",
        "version": "1.0.0rc6",
        "parameters_sha256": "381934c4c550aa8408ad0debb1418275329da7b73dfe5bd5fc516a4eabbc7b6c",
        "request": {
          "length": 8,
          "residues": [
            "A",
            "L",
            "K",
            "E",
            "G"
          ],
          "environment": {
            "preset": "interfacial_neg",
            "wheel_halfwidth_deg": null,
            "membrane_charge": null
          },
          "weights": {
            "lambda_env": 6.0,
            "lambda_charge": 3.0,
            "lambda_local": 1.5,
            "lambda_pairwise": 0.1,
            "lambda_helix_pairs": 1.5,
            "lambda_electrostatic": 4.0
          },
          "n_decoys": 100,
          "steps": 1000,
          "restarts": 1,
          "seed": 42
        },
        "seed_protocol": "numpy.random.default_rng with SeedSequence entropy: calibration decoys [seed]; random reference [seed, 1]; search [seed, 2] for single searches and [seed, 2, i] for the i-th run of family and specificity searches",
        "python": "3.12.15",
        "numpy": "2.5.3"
      }
    },
    "matched_score_result": {
      "sequence": "LLKKLLKL",
      "length": 8,
      "environment": {
        "label": "Interfacial, anionic membrane",
        "wheel_phase_deg": 306.41263959808344,
        "wheel_halfwidth_deg": 90.0,
        "membrane_charge": "neg",
        "preset": "interfacial_neg",
        "phase_aligned_to_hydrophobic_moment": true,
        "hydrophobic_moment_phase_deg": 53.58736040191658
      },
      "weights": {
        "lambda_env": 6.0,
        "lambda_charge": 3.0,
        "lambda_local": 1.5,
        "lambda_pairwise": 0.1,
        "lambda_helix_pairs": 1.5,
        "lambda_electrostatic": 4.0
      },
      "energy": -35.558445251318346,
      "z_score": -3.8475922456815224,
      "percentile_lower_is_better": 0.0,
      "random_reference": {
        "mean": 0.11145323572556814,
        "std": 9.270706511865766,
        "n": 500,
        "seed_entropy": [
          42,
          1
        ]
      },
      "calibration": {
        "n_decoys": 100,
        "seed_entropy": 42,
        "orientation": "own hydrophobic moment",
        "terms": {
          "helix_local": {
            "mu": 0.37305,
            "sigma": 0.11477128342926204
          },
          "env_pol": {
            "mu": -0.3689374999999999,
            "sigma": 0.24248926361542275
          },
          "env_chg": {
            "mu": -0.15875,
            "sigma": 0.11019159450702219
          },
          "pw_int": {
            "mu": -1.6281375000000002,
            "sigma": 0.5185535300387271
          },
          "electrostatic": {
            "mu": 0.014432114512471651,
            "sigma": 0.10853905316367844
          },
          "helix_neigh": {
            "mu": -1.2918107142857145,
            "sigma": 0.4025269500896423
          }
        }
      },
      "breakdown": {
        "local": -1.8859247150739273,
        "env": -26.347042771066654,
        "charge": -5.887472659801261,
        "pairwise": -0.24280039129344477,
        "electrostatic": 0.7185047721652349,
        "neigh": -1.9137094862482962,
        "total": -35.558445251318346
      },
      "observables": {
        "abs_mu_h": 6.624991364100782,
        "abs_mu_h_per_residue": 0.8281239205125978,
        "mu_h_phase_deg": 53.58736040191658
      },
      "wheel": [
        {
          "index": 1,
          "residue": "L",
          "angle_deg": 306.41263959808344,
          "signed_angle_deg": -53.587360401916555,
          "x": -0.804763,
          "y": -0.593596,
          "environment": "membrane",
          "family": "hydrophobic",
          "color": "#b05a1b"
        },
        {
          "index": 2,
          "residue": "L",
          "angle_deg": 46.412639598083445,
          "signed_angle_deg": 46.412639598083445,
          "x": 0.724324,
          "y": -0.68946,
          "environment": "membrane",
          "family": "hydrophobic",
          "color": "#b05a1b"
        },
        {
          "index": 3,
          "residue": "K",
          "angle_deg": 146.41263959808344,
          "signed_angle_deg": 146.41263959808344,
          "x": 0.553208,
          "y": 0.833043,
          "environment": "water",
          "family": "positive",
          "color": "#e03131"
        },
        {
          "index": 4,
          "residue": "K",
          "angle_deg": 246.4126395980834,
          "signed_angle_deg": -113.58736040191661,
          "x": -0.916451,
          "y": 0.400147,
          "environment": "water",
          "family": "positive",
          "color": "#e03131"
        },
        {
          "index": 5,
          "residue": "L",
          "angle_deg": 346.4126395980834,
          "signed_angle_deg": -13.587360401916612,
          "x": -0.234928,
          "y": -0.972013,
          "environment": "membrane",
          "family": "hydrophobic",
          "color": "#b05a1b"
        },
        {
          "index": 6,
          "residue": "L",
          "angle_deg": 86.41263959808339,
          "signed_angle_deg": 86.41263959808339,
          "x": 0.998041,
          "y": -0.06257,
          "environment": "membrane",
          "family": "hydrophobic",
          "color": "#b05a1b"
        },
        {
          "index": 7,
          "residue": "K",
          "angle_deg": 186.4126395980834,
          "signed_angle_deg": -173.5873604019166,
          "x": -0.111688,
          "y": 0.993743,
          "environment": "water",
          "family": "positive",
          "color": "#e03131"
        },
        {
          "index": 8,
          "residue": "L",
          "angle_deg": 286.4126395980834,
          "signed_angle_deg": -73.58736040191661,
          "x": -0.959252,
          "y": -0.282553,
          "environment": "membrane",
          "family": "hydrophobic",
          "color": "#b05a1b"
        }
      ],
      "model_net_charge": 3,
      "alphabet": [
        "A",
        "L",
        "K",
        "E",
        "G"
      ],
      "provenance": {
        "software": "Helix Design Studio",
        "version": "1.0.0rc6",
        "parameters_sha256": "381934c4c550aa8408ad0debb1418275329da7b73dfe5bd5fc516a4eabbc7b6c",
        "request": {
          "sequence": "LLKKLLKL",
          "residues": [
            "A",
            "L",
            "K",
            "E",
            "G"
          ],
          "environment": {
            "preset": "interfacial_neg",
            "wheel_halfwidth_deg": null,
            "membrane_charge": null
          },
          "weights": {
            "lambda_env": 6.0,
            "lambda_charge": 3.0,
            "lambda_local": 1.5,
            "lambda_pairwise": 0.1,
            "lambda_helix_pairs": 1.5,
            "lambda_electrostatic": 4.0
          },
          "n_decoys": 100,
          "n_random": 500,
          "seed": 42
        },
        "seed_protocol": "numpy.random.default_rng with SeedSequence entropy: calibration decoys [seed]; random reference [seed, 1]; search [seed, 2] for single searches and [seed, 2, i] for the i-th run of family and specificity searches",
        "python": "3.12.15",
        "numpy": "2.5.3"
      }
    },
    "matching_fields": [
      "energy",
      "z_score",
      "breakdown",
      "percentile_lower_is_better",
      "calibration",
      "random_reference"
    ],
    "alias_matches": true,
    "hydrophobic_moment_alignment_error_degrees": 0.0
  }
}
```
