## Additional file 2. Computational evaluation, inputs and results for "Helix Design Studio: designing antimicrobial peptide candidates for membrane environments": scoring_direction_audit.json

```
{
  "title": "Directional audit of all six raw score components and minimization conventions",
  "status": "passed",
  "verified_utc": "2026-10-17T18:58:53.127892+00:00",
  "version": "1.0.0rc6",
  "source_commit": "d6ccec1920f256a393b15215df63fd2dead61cd5",
  "git_status": "",
  "parameters_sha256": "381934c4c550aa8408ad0debb1418275329da7b73dfe5bd5fc516a4eabbc7b6c",
  "seed": 0,
  "method": "Actual raw methods and parameter loaders; bare objects bypass caches. One 100-sequence calibration; no new optimization searches.",
  "formulas": {
    "exposure": "mean((1-2*b_i)*FP(s_i)); b_i=1 in apolar sector",
    "interface_charge": "sum_polar(min(surface_charge*q_i,0))/L",
    "local_helix": "mean(Pace-Scholtz penalty(s_i))",
    "mj_contacts": "sum_{i<j,j-i<=4} MJ(s_i,s_j)/(4*L)",
    "neighbors": "-mean(M1_i,i+1)+mean(M3_i,i+3)+mean(M4_i,i+4); omit unavailable separations",
    "electrostatics": "2/[L*(L-1)] * sum_{i<j,j-i<=8} q_i*q_j/[(1+j-i)*epsilon_ij]",
    "combined_score": "sum_a positive_weight_a*(raw_a-mean_a)/positive_population_std_a"
  },
  "small_raw_probes": {
    "exposure": {
      "LLLL_polar": 1.7,
      "LLLL_apolar": -1.7,
      "KKKK_polar": -0.99,
      "KKKK_apolar": 0.99
    },
    "interface_charge": {
      "KKKK_neg": -1.0,
      "KKKK_neu": 0.0,
      "KKKK_pos": 0.0,
      "DDDD_neg": 0.0,
      "DDDD_neu": 0.0,
      "DDDD_pos": -1.0,
      "AAAA_neg": 0.0,
      "AAAA_neu": 0.0,
      "AAAA_pos": 0.0
    },
    "local_helix": {
      "AA": 0.0,
      "GG": 1.0,
      "PP": 3.16
    },
    "mj_contacts": {
      "AA": -0.34,
      "WW": -0.6325
    },
    "neighbors": {
      "AA": -2.734,
      "GG": -0.37,
      "AP": 0.0,
      "M3_isolated_IAAF": -0.45,
      "M4_isolated_WAAAH": -0.9
    },
    "electrostatics": {
      "KK_polar": 0.5,
      "KK_mixed": 1.6666666666666667,
      "KK_apolar": 5.0,
      "KD_polar": -0.5,
      "KD_mixed": -1.6666666666666667,
      "KD_apolar": -5.0
    }
  },
  "joint_neighbor_calibration": {
    "Ncal": 100,
    "seed": 0,
    "length": 8,
    "ordered_alphabet": [
      "A",
      "R",
      "N",
      "D",
      "C",
      "Q",
      "E",
      "G",
      "H",
      "I",
      "L",
      "K",
      "M",
      "F",
      "P",
      "S",
      "T",
      "W",
      "Y",
      "V"
    ],
    "actual_mu_sigma": [
      -0.9450378571428572,
      0.37435623210495156
    ],
    "independent_mu_sigma": [
      -0.9450378571428573,
      0.37435623210495156
    ]
  },
  "optimizer_direction_checks": {
    "simulated_annealing": {
      "status": "passed",
      "delta": "proposal_objective - current_objective",
      "accepts_downhill": true,
      "source_sha256": "851d814a63ab31b5676d3a54fdf5e098191692cf55e6d546f1a6fa4cb09367e5"
    },
    "_iter_specificity_search": {
      "status": "passed",
      "delta": "proposal_objective - current_objective",
      "accepts_downhill": true,
      "source_sha256": "0e81486d4a01cb2b1d4e91d80ca1e223e38cda957aafeab365809626607813d1"
    },
    "cross_environment_design": {
      "status": "passed",
      "delta": "prop_obj - current_obj",
      "accepts_downhill": true,
      "source_sha256": "467bed42e90189c95d0cb7960381435e3b1f1979c7492cdf29788f163e006b4b"
    },
    "family": {
      "status": "passed",
      "search": "simulated_annealing plus nonnegative diversity penalty",
      "ranking": "ascending reported model score"
    }
  },
  "existing_exact_search_evidence": {
    "file": "exact_search_summary.json",
    "sha256": "53a74c69457ee54bb8fe376771a24d1530488a69c280f6a8baa3d75ec10fea76",
    "source_commit": "d6ccec1920f256a393b15215df63fd2dead61cd5",
    "candidate_count": 4096,
    "exact_minimum": -24.555206117239166,
    "exact_minimizers": [
      "LLKKLL"
    ],
    "successful_trials": 5,
    "note": "Inspected existing evaluation output; enumeration and searches were not rerun."
  },
  "limitations": [
    "Directional checks establish implementation behavior, not biological validity or thermodynamic accuracy.",
    "M1 at separation1 and its linear combination with M3/M4 are empirical model choices.",
    "Interface coupling rewards opposite charges; same-sign and neutral residues both contribute zero raw value.",
    "Zero raw surface coupling can become positive after centering; this is not explicit repulsion.",
    "Electrostatics uses sequence separation, a cutoff8 and effective epsilon values .1/.3/1, not atomistic distances or salt-dependent Debye screening.",
    "Uniform positive rescaling cancels on standardization, including the homogeneous polar/apolar dielectric multiplier.",
    "Hydrophobic-moment alignment prescribes wheel phase; it does not minimize the total score with respect to angle.",
    "Finite exact-search evidence establishes optimality only within its enumerated sequence space."
  ],
  "source_sha256": {
    "Code/core/hamiltonian_builder.py": "89a45a10aa6834f891fe85decb3888ca1ad153d5011c05a2b13c2e2f154cd7cf",
    "app/engine.py": "97f0dab904ddc758a7f0f880ca955bdcc07a228b1e46253342fdaf9dfb95e8cb",
    "app/main.py": "a566fefcbfa315ea43b00259665941ded0e46d3dc3379f9b2d269304dcd02639",
    "Code/core/resources/mj_matrix.txt": "53af4769e5cd9c185938a5f2dd23b0374d8f4dc5e7ca2e32e825b8f79f2c6171",
    "Code/core/resources/helix_pairs_prop.txt": "266410b1335e1de1341e39e031ecd23054e174d3017322d51be1bb20c4e19684",
    "Code/core/resources/helix_sd_i_3.txt": "ac0fcc7c17ffeaeea6664906b5473c1c9ddd2f2145d0d75626e674b7eb0505c5",
    "Code/core/resources/helix_sd_i_4.txt": "492bb545cc304bd51a417ad7ffa4e9cac6babf8cf4b256a828406551ccab4897"
  },
  "audit_script_sha256": "e28ceefa6ce22500e104d0207828150f45a6caeeeb5bb4550d17a7b0c3625301"
}
```
