## Additional file 2. Computational evaluation, inputs and results for "Helix Design Studio: designing antimicrobial peptide candidates for membrane environments": candidates.json

```
[
  {
    "mode": "aligned",
    "native_objective": -78.45264793528173,
    "native_rank": 1,
    "returned_rank": 1,
    "seed": 42,
    "sequence": "RERRWWKRWWKEWRKWEKKW",
    "workflow": "design"
  },
  {
    "mode": "aligned",
    "native_objective": -78.45264793528173,
    "native_rank": 1,
    "returned_rank": 1,
    "seed": 42,
    "sequence": "RERRWWKRWWKEWRKWEKKW",
    "workflow": "family"
  },
  {
    "mode": "aligned",
    "native_objective": -78.3178215187933,
    "native_rank": 2,
    "returned_rank": 2,
    "seed": 42,
    "sequence": "WRWERRWWKREKRWEKRWWR",
    "workflow": "family"
  },
  {
    "mode": "aligned",
    "native_objective": -78.21347100336966,
    "native_rank": 3,
    "returned_rank": 3,
    "seed": 42,
    "sequence": "RREWRREKKWWRRWFRWERR",
    "workflow": "family"
  },
  {
    "mode": "aligned",
    "native_objective": -75.34684130954275,
    "native_rank": 4,
    "returned_rank": 4,
    "seed": 42,
    "sequence": "WERRWRREWKKWERWWKKLW",
    "workflow": "family"
  },
  {
    "mode": "aligned",
    "native_objective": -54.216824838004776,
    "native_rank": 1,
    "returned_rank": 1,
    "seed": 42,
    "sequence": "KRWERRWWRWWKKEWRRERK",
    "workflow": "specificity"
  },
  {
    "mode": "aligned",
    "native_objective": -50.45325955357818,
    "native_rank": 2,
    "returned_rank": 2,
    "seed": 42,
    "sequence": "WKKEKKLLRRWLREWRRWER",
    "workflow": "specificity"
  },
  {
    "mode": "aligned",
    "native_objective": -136.2048810275724,
    "native_rank": 1,
    "returned_rank": 1,
    "seed": 42,
    "sequence": "RERRWFEKEKEREKKEREKE",
    "workflow": "cross_design"
  }
]
```
