## Additional file 2. Computational evaluation, inputs and results for "Helix Design Studio: designing antimicrobial peptide candidates for membrane environments": cross_design.json

```
{
  "mode": "aligned",
  "request": {
    "environment_a": {
      "preset": "interfacial_neg"
    },
    "environment_b": {
      "preset": "homogeneous_polar"
    },
    "lambda_gap": 0.5,
    "length": 20,
    "n_decoys": 2000,
    "residues": [
      "A",
      "R",
      "N",
      "D",
      "C",
      "Q",
      "E",
      "G",
      "H",
      "I",
      "L",
      "K",
      "M",
      "F",
      "P",
      "S",
      "T",
      "W",
      "Y",
      "V"
    ],
    "restarts": 2,
    "seed": 42,
    "steps": 3000,
    "weights": {
      "lambda_charge": 3.0,
      "lambda_electrostatic": 4.0,
      "lambda_env": 6.0,
      "lambda_helix_pairs": 1.5,
      "lambda_local": 1.5,
      "lambda_pairwise": 0.1
    }
  },
  "response": {
    "cross_design": {
      "energy_a": -68.22438468556263,
      "energy_b": -68.06179245652739,
      "lambda_gap": 0.5,
      "objective": -136.2048810275724,
      "restarts": 2,
      "seed": 42,
      "steps": 3000
    },
    "energy_gap": 0.16259222903524062,
    "environment_a": {
      "alphabet": [
        "A",
        "R",
        "N",
        "D",
        "C",
        "Q",
        "E",
        "G",
        "H",
        "I",
        "L",
        "K",
        "M",
        "F",
        "P",
        "S",
        "T",
        "W",
        "Y",
        "V"
      ],
      "breakdown": {
        "charge": -16.52805963418729,
        "electrostatic": -39.377039666470594,
        "env": -2.776135668783633,
        "local": -2.9878979935658165,
        "neigh": -6.8282381039660365,
        "pairwise": 0.2729863814107365,
        "total": -68.22438468556263
      },
      "calibration": {
        "n_decoys": 2000,
        "orientation": "own hydrophobic moment",
        "seed_entropy": 42,
        "terms": {
          "electrostatic": {
            "mu": -2.526977165135058e-05,
            "sigma": 0.013308682968935986
          },
          "env_chg": {
            "mu": -0.06657500000000002,
            "sigma": 0.05144433277825655
          },
          "env_pol": {
            "mu": -0.26008074999999997,
            "sigma": 0.16624385659156704
          },
          "helix_local": {
            "mu": 0.6129915000000001,
            "sigma": 0.14257088124070078
          },
          "helix_neigh": {
            "mu": -0.9644638632933433,
            "sigma": 0.22586206574696627
          },
          "pw_int": {
            "mu": -2.7715643125,
            "sigma": 0.40462249684099355
          }
        }
      },
      "design_geometry": {
        "breakdown": {
          "charge": -16.52805963418729,
          "electrostatic": -39.377039666470594,
          "env": -2.776135668783633,
          "local": -2.9878979935658165,
          "neigh": -6.8282381039660365,
          "pairwise": 0.2729863814107365,
          "total": -68.22438468556263
        },
        "energy": -68.22438468556263,
        "orientation": "own hydrophobic moment",
        "percentile_lower_is_better": 0.0,
        "wheel_phase_deg": 258.657319241193,
        "z_score": -7.659407584076167
      },
      "energy": -68.22438468556263,
      "environment": {
        "hydrophobic_moment_phase_deg": 101.34268075880695,
        "label": "Interfacial, anionic membrane",
        "membrane_charge": "neg",
        "phase_aligned_to_hydrophobic_moment": true,
        "preset": "interfacial_neg",
        "wheel_halfwidth_deg": 90.0,
        "wheel_phase_deg": 258.657319241193
      },
      "length": 20,
      "model_net_charge": 2,
      "observables": {
        "abs_mu_h": 3.623669425760277,
        "abs_mu_h_per_residue": 0.18118347128801385,
        "mu_h_phase_deg": 101.34268075880695
      },
      "percentile_lower_is_better": 0.0,
      "random_reference": {
        "mean": -0.24490971224198158,
        "n": 500,
        "seed_entropy": [
          42,
          1
        ],
        "std": 8.875291493124
      },
      "sequence": "RERRWFEKEKEREKKEREKE",
      "weights": {
        "lambda_charge": 3.0,
        "lambda_electrostatic": 4.0,
        "lambda_env": 6.0,
        "lambda_helix_pairs": 1.5,
        "lambda_local": 1.5,
        "lambda_pairwise": 0.1
      },
      "wheel": [
        {
          "angle_deg": 258.657319241193,
          "color": "#e03131",
          "environment": "water",
          "family": "positive",
          "index": 1,
          "residue": "R",
          "signed_angle_deg": -101.34268075880698,
          "x": -0.980468,
          "y": 0.196677
        },
        {
          "angle_deg": 358.657319241193,
          "color": "#265dcb",
          "environment": "membrane",
          "family": "negative",
          "index": 2,
          "residue": "E",
          "signed_angle_deg": -1.3426807588069778,
          "x": -0.023432,
          "y": -0.999725
        },
        {
          "angle_deg": 98.65731924119302,
          "color": "#e03131",
          "environment": "water",
          "family": "positive",
          "index": 3,
          "residue": "R",
          "signed_angle_deg": 98.65731924119302,
          "x": 0.988606,
          "y": 0.150524
        },
        {
          "angle_deg": 198.65731924119302,
          "color": "#e03131",
          "environment": "water",
          "family": "positive",
          "index": 4,
          "residue": "R",
          "signed_angle_deg": -161.34268075880698,
          "x": -0.319907,
          "y": 0.947449
        },
        {
          "angle_deg": 298.657319241193,
          "color": "#b05a1b",
          "environment": "membrane",
          "family": "hydrophobic",
          "index": 5,
          "residue": "W",
          "signed_angle_deg": -61.34268075880698,
          "x": -0.877504,
          "y": -0.47957
        },
        {
          "angle_deg": 38.65731924119302,
          "color": "#b05a1b",
          "environment": "membrane",
          "family": "hydrophobic",
          "index": 6,
          "residue": "F",
          "signed_angle_deg": 38.65731924119302,
          "x": 0.624661,
          "y": -0.780896
        },
        {
          "angle_deg": 138.65731924119302,
          "color": "#265dcb",
          "environment": "water",
          "family": "negative",
          "index": 7,
          "residue": "E",
          "signed_angle_deg": 138.65731924119302,
          "x": 0.660561,
          "y": 0.750772
        },
        {
          "angle_deg": 238.65731924119302,
          "color": "#e03131",
          "environment": "water",
          "family": "positive",
          "index": 8,
          "residue": "K",
          "signed_angle_deg": -121.34268075880698,
          "x": -0.854072,
          "y": 0.520155
        },
        {
          "angle_deg": 338.6573192411929,
          "color": "#265dcb",
          "environment": "membrane",
          "family": "negative",
          "index": 9,
          "residue": "E",
          "signed_angle_deg": -21.34268075880709,
          "x": -0.363945,
          "y": -0.93142
        },
        {
          "angle_deg": 78.65731924119291,
          "color": "#e03131",
          "environment": "membrane",
          "family": "positive",
          "index": 10,
          "residue": "K",
          "signed_angle_deg": 78.65731924119291,
          "x": 0.980468,
          "y": -0.196677
        },
        {
          "angle_deg": 178.6573192411929,
          "color": "#265dcb",
          "environment": "water",
          "family": "negative",
          "index": 11,
          "residue": "E",
          "signed_angle_deg": 178.6573192411929,
          "x": 0.023432,
          "y": 0.999725
        },
        {
          "angle_deg": 278.6573192411929,
          "color": "#e03131",
          "environment": "membrane",
          "family": "positive",
          "index": 12,
          "residue": "R",
          "signed_angle_deg": -81.34268075880709,
          "x": -0.988606,
          "y": -0.150524
        },
        {
          "angle_deg": 18.65731924119291,
          "color": "#265dcb",
          "environment": "membrane",
          "family": "negative",
          "index": 13,
          "residue": "E",
          "signed_angle_deg": 18.65731924119291,
          "x": 0.319907,
          "y": -0.947449
        },
        {
          "angle_deg": 118.65731924119291,
          "color": "#e03131",
          "environment": "water",
          "family": "positive",
          "index": 14,
          "residue": "K",
          "signed_angle_deg": 118.65731924119291,
          "x": 0.877504,
          "y": 0.47957
        },
        {
          "angle_deg": 218.6573192411929,
          "color": "#e03131",
          "environment": "water",
          "family": "positive",
          "index": 15,
          "residue": "K",
          "signed_angle_deg": -141.3426807588071,
          "x": -0.624661,
          "y": 0.780896
        },
        {
          "angle_deg": 318.6573192411929,
          "color": "#265dcb",
          "environment": "membrane",
          "family": "negative",
          "index": 16,
          "residue": "E",
          "signed_angle_deg": -41.34268075880709,
          "x": -0.660561,
          "y": -0.750772
        },
        {
          "angle_deg": 58.65731924119291,
          "color": "#e03131",
          "environment": "membrane",
          "family": "positive",
          "index": 17,
          "residue": "R",
          "signed_angle_deg": 58.65731924119291,
          "x": 0.854072,
          "y": -0.520155
        },
        {
          "angle_deg": 158.6573192411929,
          "color": "#265dcb",
          "environment": "water",
          "family": "negative",
          "index": 18,
          "residue": "E",
          "signed_angle_deg": 158.6573192411929,
          "x": 0.363945,
          "y": 0.93142
        },
        {
          "angle_deg": 258.6573192411929,
          "color": "#e03131",
          "environment": "water",
          "family": "positive",
          "index": 19,
          "residue": "K",
          "signed_angle_deg": -101.34268075880709,
          "x": -0.980468,
          "y": 0.196677
        },
        {
          "angle_deg": 358.6573192411929,
          "color": "#265dcb",
          "environment": "membrane",
          "family": "negative",
          "index": 20,
          "residue": "E",
          "signed_angle_deg": -1.3426807588070915,
          "x": -0.023432,
          "y": -0.999725
        }
      ],
      "z_score": -7.659407584076167
    },
    "environment_b": {
      "alphabet": [
        "A",
        "R",
        "N",
        "D",
        "C",
        "Q",
        "E",
        "G",
        "H",
        "I",
        "L",
        "K",
        "M",
        "F",
        "P",
        "S",
        "T",
        "W",
        "Y",
        "V"
      ],
      "breakdown": {
        "charge": 0.0,
        "electrostatic": -30.770281990463044,
        "env": -27.748360749943224,
        "local": -2.9878979935658165,
        "neigh": -6.8282381039660365,
        "pairwise": 0.2729863814107365,
        "total": -68.06179245652739
      },
      "calibration": {
        "n_decoys": 2000,
        "orientation": "fixed wheel phase",
        "seed_entropy": 42,
        "terms": {
          "electrostatic": {
            "mu": -2.5883458646616548e-05,
            "sigma": 0.003226704526721836
          },
          "env_chg": {
            "mu": 0.0,
            "sigma": 1.0
          },
          "env_pol": {
            "mu": 0.4824077500000001,
            "sigma": 0.22410140029669048
          },
          "helix_local": {
            "mu": 0.6129915000000001,
            "sigma": 0.14257088124070078
          },
          "helix_neigh": {
            "mu": -0.9644638632933433,
            "sigma": 0.22586206574696627
          },
          "pw_int": {
            "mu": -2.7715643125,
            "sigma": 0.40462249684099355
          }
        }
      },
      "design_geometry": {
        "breakdown": {
          "charge": 0.0,
          "electrostatic": -30.770281990463044,
          "env": -27.748360749943224,
          "local": -2.9878979935658165,
          "neigh": -6.8282381039660365,
          "pairwise": 0.2729863814107365,
          "total": -68.06179245652739
        },
        "energy": -68.06179245652739,
        "orientation": "fixed wheel phase",
        "percentile_lower_is_better": 0.0,
        "wheel_phase_deg": 90.0,
        "z_score": -9.434185501572058
      },
      "energy": -68.06179245652739,
      "environment": {
        "label": "Homogeneous polar medium",
        "membrane_charge": "neu",
        "preset": "homogeneous_polar",
        "wheel_halfwidth_deg": -1.0,
        "wheel_phase_deg": 90.0
      },
      "length": 20,
      "model_net_charge": 2,
      "observables": {
        "abs_mu_h": 3.623669425760277,
        "abs_mu_h_per_residue": 0.18118347128801385,
        "mu_h_phase_deg": 101.34268075880695
      },
      "percentile_lower_is_better": 0.0,
      "random_reference": {
        "mean": -0.009968819669277772,
        "n": 500,
        "seed_entropy": [
          42,
          1
        ],
        "std": 7.2133226154518955
      },
      "sequence": "RERRWFEKEKEREKKEREKE",
      "weights": {
        "lambda_charge": 3.0,
        "lambda_electrostatic": 4.0,
        "lambda_env": 6.0,
        "lambda_helix_pairs": 1.5,
        "lambda_local": 1.5,
        "lambda_pairwise": 0.1
      },
      "wheel": [
        {
          "angle_deg": 90.0,
          "color": "#e03131",
          "environment": "water",
          "family": "positive",
          "index": 1,
          "residue": "R",
          "signed_angle_deg": 90.0,
          "x": 1.0,
          "y": 0.0
        },
        {
          "angle_deg": 190.0,
          "color": "#265dcb",
          "environment": "water",
          "family": "negative",
          "index": 2,
          "residue": "E",
          "signed_angle_deg": -170.0,
          "x": -0.173648,
          "y": 0.984808
        },
        {
          "angle_deg": 290.0,
          "color": "#e03131",
          "environment": "water",
          "family": "positive",
          "index": 3,
          "residue": "R",
          "signed_angle_deg": -70.0,
          "x": -0.939693,
          "y": -0.34202
        },
        {
          "angle_deg": 30.0,
          "color": "#e03131",
          "environment": "water",
          "family": "positive",
          "index": 4,
          "residue": "R",
          "signed_angle_deg": 30.0,
          "x": 0.5,
          "y": -0.866025
        },
        {
          "angle_deg": 130.0,
          "color": "#b05a1b",
          "environment": "water",
          "family": "hydrophobic",
          "index": 5,
          "residue": "W",
          "signed_angle_deg": 130.0,
          "x": 0.766044,
          "y": 0.642788
        },
        {
          "angle_deg": 230.0,
          "color": "#b05a1b",
          "environment": "water",
          "family": "hydrophobic",
          "index": 6,
          "residue": "F",
          "signed_angle_deg": -130.0,
          "x": -0.766044,
          "y": 0.642788
        },
        {
          "angle_deg": 330.0,
          "color": "#265dcb",
          "environment": "water",
          "family": "negative",
          "index": 7,
          "residue": "E",
          "signed_angle_deg": -30.0,
          "x": -0.5,
          "y": -0.866025
        },
        {
          "angle_deg": 70.0,
          "color": "#e03131",
          "environment": "water",
          "family": "positive",
          "index": 8,
          "residue": "K",
          "signed_angle_deg": 70.0,
          "x": 0.939693,
          "y": -0.34202
        },
        {
          "angle_deg": 170.0,
          "color": "#265dcb",
          "environment": "water",
          "family": "negative",
          "index": 9,
          "residue": "E",
          "signed_angle_deg": 170.0,
          "x": 0.173648,
          "y": 0.984808
        },
        {
          "angle_deg": 270.0,
          "color": "#e03131",
          "environment": "water",
          "family": "positive",
          "index": 10,
          "residue": "K",
          "signed_angle_deg": -90.0,
          "x": -1.0,
          "y": 0.0
        },
        {
          "angle_deg": 10.0,
          "color": "#265dcb",
          "environment": "water",
          "family": "negative",
          "index": 11,
          "residue": "E",
          "signed_angle_deg": 10.0,
          "x": 0.173648,
          "y": -0.984808
        },
        {
          "angle_deg": 110.0,
          "color": "#e03131",
          "environment": "water",
          "family": "positive",
          "index": 12,
          "residue": "R",
          "signed_angle_deg": 110.0,
          "x": 0.939693,
          "y": 0.34202
        },
        {
          "angle_deg": 210.0,
          "color": "#265dcb",
          "environment": "water",
          "family": "negative",
          "index": 13,
          "residue": "E",
          "signed_angle_deg": -150.0,
          "x": -0.5,
          "y": 0.866025
        },
        {
          "angle_deg": 310.0,
          "color": "#e03131",
          "environment": "water",
          "family": "positive",
          "index": 14,
          "residue": "K",
          "signed_angle_deg": -50.0,
          "x": -0.766044,
          "y": -0.642788
        },
        {
          "angle_deg": 50.0,
          "color": "#e03131",
          "environment": "water",
          "family": "positive",
          "index": 15,
          "residue": "K",
          "signed_angle_deg": 50.0,
          "x": 0.766044,
          "y": -0.642788
        },
        {
          "angle_deg": 150.0,
          "color": "#265dcb",
          "environment": "water",
          "family": "negative",
          "index": 16,
          "residue": "E",
          "signed_angle_deg": 150.0,
          "x": 0.5,
          "y": 0.866025
        },
        {
          "angle_deg": 250.0,
          "color": "#e03131",
          "environment": "water",
          "family": "positive",
          "index": 17,
          "residue": "R",
          "signed_angle_deg": -110.0,
          "x": -0.939693,
          "y": 0.34202
        },
        {
          "angle_deg": 350.0,
          "color": "#265dcb",
          "environment": "water",
          "family": "negative",
          "index": 18,
          "residue": "E",
          "signed_angle_deg": -10.0,
          "x": -0.173648,
          "y": -0.984808
        },
        {
          "angle_deg": 90.0,
          "color": "#e03131",
          "environment": "water",
          "family": "positive",
          "index": 19,
          "residue": "K",
          "signed_angle_deg": 90.0,
          "x": 1.0,
          "y": 0.0
        },
        {
          "angle_deg": 190.0,
          "color": "#265dcb",
          "environment": "water",
          "family": "negative",
          "index": 20,
          "residue": "E",
          "signed_angle_deg": -170.0,
          "x": -0.173648,
          "y": 0.984808
        }
      ],
      "z_score": -9.434185501572058
    },
    "joint_energy": -136.28617714209003,
    "sequence": "RERRWFEKEKEREKKEREKE",
    "z_score_gap": 1.774777917495891
  },
  "returned_candidates": 1,
  "seed": 42,
  "wall_seconds": 0.4962820829823613,
  "workflow": "cross_design"
}
```
