## Additional file 2. Computational evaluation, inputs and results for "Helix Design Studio: designing antimicrobial peptide candidates for membrane environments": family.json

```
{
  "mode": "aligned",
  "request": {
    "environment": {
      "preset": "interfacial_neg"
    },
    "family_size": 4,
    "length": 20,
    "n_decoys": 2000,
    "oversample_factor": 2,
    "residues": [
      "A",
      "R",
      "N",
      "D",
      "C",
      "Q",
      "E",
      "G",
      "H",
      "I",
      "L",
      "K",
      "M",
      "F",
      "P",
      "S",
      "T",
      "W",
      "Y",
      "V"
    ],
    "restarts": 2,
    "seed": 42,
    "steps": 3000,
    "weights": {
      "lambda_charge": 3.0,
      "lambda_electrostatic": 4.0,
      "lambda_env": 6.0,
      "lambda_helix_pairs": 1.5,
      "lambda_local": 1.5,
      "lambda_pairwise": 0.1
    }
  },
  "response": {
    "alphabet": [
      "A",
      "R",
      "N",
      "D",
      "C",
      "Q",
      "E",
      "G",
      "H",
      "I",
      "L",
      "K",
      "M",
      "F",
      "P",
      "S",
      "T",
      "W",
      "Y",
      "V"
    ],
    "design_settings": {
      "min_distance": 3,
      "oversample_factor": 2,
      "penalty_weight": 6.0,
      "restarts": 2,
      "seed": 42,
      "steps": 3000
    },
    "environment": {
      "label": "Interfacial, anionic membrane",
      "membrane_charge": "neg",
      "preset": "interfacial_neg",
      "wheel_halfwidth_deg": 90.0,
      "wheel_phase_deg": 90.0
    },
    "family_size_requested": 4,
    "family_size_returned": 4,
    "members": [
      {
        "alphabet": [
          "A",
          "R",
          "N",
          "D",
          "C",
          "Q",
          "E",
          "G",
          "H",
          "I",
          "L",
          "K",
          "M",
          "F",
          "P",
          "S",
          "T",
          "W",
          "Y",
          "V"
        ],
        "breakdown": {
          "charge": -25.275378837250148,
          "electrostatic": -13.823949739891596,
          "env": -33.61637304727617,
          "local": -2.7774763440751933,
          "neigh": -3.082532652721192,
          "pairwise": 0.12306268593258088,
          "total": -78.45264793528173
        },
        "calibration": {
          "n_decoys": 2000,
          "orientation": "own hydrophobic moment",
          "seed_entropy": 42,
          "terms": {
            "electrostatic": {
              "mu": -2.526977165135058e-05,
              "sigma": 0.013308682968935986
            },
            "env_chg": {
              "mu": -0.06657500000000002,
              "sigma": 0.05144433277825655
            },
            "env_pol": {
              "mu": -0.26008074999999997,
              "sigma": 0.16624385659156704
            },
            "helix_local": {
              "mu": 0.6129915000000001,
              "sigma": 0.14257088124070078
            },
            "helix_neigh": {
              "mu": -0.9644638632933433,
              "sigma": 0.22586206574696627
            },
            "pw_int": {
              "mu": -2.7715643125,
              "sigma": 0.40462249684099355
            }
          }
        },
        "design_geometry": {
          "breakdown": {
            "charge": -25.275378837250148,
            "electrostatic": -13.823949739891596,
            "env": -33.61637304727617,
            "local": -2.7774763440751933,
            "neigh": -3.082532652721192,
            "pairwise": 0.12306268593258088,
            "total": -78.45264793528173
          },
          "energy": -78.45264793528173,
          "orientation": "own hydrophobic moment",
          "percentile_lower_is_better": 0.0,
          "wheel_phase_deg": 255.34939508702755,
          "z_score": -8.811850099079004
        },
        "energy": -78.45264793528173,
        "environment": {
          "hydrophobic_moment_phase_deg": 104.65060491297245,
          "label": "Interfacial, anionic membrane",
          "membrane_charge": "neg",
          "phase_aligned_to_hydrophobic_moment": true,
          "preset": "interfacial_neg",
          "wheel_halfwidth_deg": 90.0,
          "wheel_phase_deg": 255.34939508702755
        },
        "length": 20,
        "model_net_charge": 7,
        "observables": {
          "abs_mu_h": 16.343031485747897,
          "abs_mu_h_per_residue": 0.8171515742873948,
          "mu_h_phase_deg": 104.65060491297245
        },
        "percentile_lower_is_better": 0.0,
        "random_reference": {
          "mean": -0.24490971224198158,
          "n": 500,
          "seed_entropy": [
            42,
            1
          ],
          "std": 8.875291493124
        },
        "sequence": "RERRWWKRWWKEWRKWEKKW",
        "weights": {
          "lambda_charge": 3.0,
          "lambda_electrostatic": 4.0,
          "lambda_env": 6.0,
          "lambda_helix_pairs": 1.5,
          "lambda_local": 1.5,
          "lambda_pairwise": 0.1
        },
        "wheel": [
          {
            "angle_deg": 255.34939508702755,
            "color": "#e03131",
            "environment": "water",
            "family": "positive",
            "index": 1,
            "residue": "R",
            "signed_angle_deg": -104.65060491297245,
            "x": -0.967486,
            "y": 0.252924
          },
          {
            "angle_deg": 355.3493950870276,
            "color": "#265dcb",
            "environment": "membrane",
            "family": "negative",
            "index": 2,
            "residue": "E",
            "signed_angle_deg": -4.650604912972426,
            "x": -0.081079,
            "y": -0.996708
          },
          {
            "angle_deg": 95.34939508702757,
            "color": "#e03131",
            "environment": "water",
            "family": "positive",
            "index": 3,
            "residue": "R",
            "signed_angle_deg": 95.34939508702757,
            "x": 0.995645,
            "y": 0.093229
          },
          {
            "angle_deg": 195.34939508702757,
            "color": "#e03131",
            "environment": "water",
            "family": "positive",
            "index": 4,
            "residue": "R",
            "signed_angle_deg": -164.65060491297243,
            "x": -0.264705,
            "y": 0.96433
          },
          {
            "angle_deg": 295.3493950870276,
            "color": "#b05a1b",
            "environment": "membrane",
            "family": "hydrophobic",
            "index": 5,
            "residue": "W",
            "signed_angle_deg": -64.65060491297243,
            "x": -0.903714,
            "y": -0.428137
          },
          {
            "angle_deg": 35.349395087027574,
            "color": "#b05a1b",
            "environment": "membrane",
            "family": "hydrophobic",
            "index": 6,
            "residue": "W",
            "signed_angle_deg": 35.349395087027574,
            "x": 0.578561,
            "y": -0.815639
          },
          {
            "angle_deg": 135.34939508702757,
            "color": "#e03131",
            "environment": "water",
            "family": "positive",
            "index": 7,
            "residue": "K",
            "signed_angle_deg": 135.34939508702757,
            "x": 0.702782,
            "y": 0.711406
          },
          {
            "angle_deg": 235.34939508702757,
            "color": "#e03131",
            "environment": "water",
            "family": "positive",
            "index": 8,
            "residue": "R",
            "signed_angle_deg": -124.65060491297243,
            "x": -0.822635,
            "y": 0.568571
          },
          {
            "angle_deg": 335.34939508702746,
            "color": "#b05a1b",
            "environment": "membrane",
            "family": "hydrophobic",
            "index": 9,
            "residue": "W",
            "signed_angle_deg": -24.65060491297254,
            "x": -0.417084,
            "y": -0.908868
          },
          {
            "angle_deg": 75.34939508702746,
            "color": "#b05a1b",
            "environment": "membrane",
            "family": "hydrophobic",
            "index": 10,
            "residue": "W",
            "signed_angle_deg": 75.34939508702746,
            "x": 0.967486,
            "y": -0.252924
          },
          {
            "angle_deg": 175.34939508702746,
            "color": "#e03131",
            "environment": "water",
            "family": "positive",
            "index": 11,
            "residue": "K",
            "signed_angle_deg": 175.34939508702746,
            "x": 0.081079,
            "y": 0.996708
          },
          {
            "angle_deg": 275.34939508702746,
            "color": "#265dcb",
            "environment": "membrane",
            "family": "negative",
            "index": 12,
            "residue": "E",
            "signed_angle_deg": -84.65060491297254,
            "x": -0.995645,
            "y": -0.093229
          },
          {
            "angle_deg": 15.34939508702746,
            "color": "#b05a1b",
            "environment": "membrane",
            "family": "hydrophobic",
            "index": 13,
            "residue": "W",
            "signed_angle_deg": 15.34939508702746,
            "x": 0.264705,
            "y": -0.96433
          },
          {
            "angle_deg": 115.34939508702746,
            "color": "#e03131",
            "environment": "water",
            "family": "positive",
            "index": 14,
            "residue": "R",
            "signed_angle_deg": 115.34939508702746,
            "x": 0.903714,
            "y": 0.428137
          },
          {
            "angle_deg": 215.34939508702746,
            "color": "#e03131",
            "environment": "water",
            "family": "positive",
            "index": 15,
            "residue": "K",
            "signed_angle_deg": -144.65060491297254,
            "x": -0.578561,
            "y": 0.815639
          },
          {
            "angle_deg": 315.34939508702746,
            "color": "#b05a1b",
            "environment": "membrane",
            "family": "hydrophobic",
            "index": 16,
            "residue": "W",
            "signed_angle_deg": -44.65060491297254,
            "x": -0.702782,
            "y": -0.711406
          },
          {
            "angle_deg": 55.34939508702746,
            "color": "#265dcb",
            "environment": "membrane",
            "family": "negative",
            "index": 17,
            "residue": "E",
            "signed_angle_deg": 55.34939508702746,
            "x": 0.822635,
            "y": -0.568571
          },
          {
            "angle_deg": 155.34939508702746,
            "color": "#e03131",
            "environment": "water",
            "family": "positive",
            "index": 18,
            "residue": "K",
            "signed_angle_deg": 155.34939508702746,
            "x": 0.417084,
            "y": 0.908868
          },
          {
            "angle_deg": 255.34939508702746,
            "color": "#e03131",
            "environment": "water",
            "family": "positive",
            "index": 19,
            "residue": "K",
            "signed_angle_deg": -104.65060491297254,
            "x": -0.967486,
            "y": 0.252924
          },
          {
            "angle_deg": 355.34939508702746,
            "color": "#b05a1b",
            "environment": "membrane",
            "family": "hydrophobic",
            "index": 20,
            "residue": "W",
            "signed_angle_deg": -4.65060491297254,
            "x": -0.081079,
            "y": -0.996708
          }
        ],
        "z_score": -8.811850099079004
      },
      {
        "alphabet": [
          "A",
          "R",
          "N",
          "D",
          "C",
          "Q",
          "E",
          "G",
          "H",
          "I",
          "L",
          "K",
          "M",
          "F",
          "P",
          "S",
          "T",
          "W",
          "Y",
          "V"
        ],
        "breakdown": {
          "charge": -25.275378837250148,
          "electrostatic": -14.10705459135703,
          "env": -33.6885561657747,
          "local": -2.830081756447849,
          "neigh": -2.558595793696433,
          "pairwise": 0.1418456257328528,
          "total": -78.3178215187933
        },
        "calibration": {
          "n_decoys": 2000,
          "orientation": "own hydrophobic moment",
          "seed_entropy": 42,
          "terms": {
            "electrostatic": {
              "mu": -2.526977165135058e-05,
              "sigma": 0.013308682968935986
            },
            "env_chg": {
              "mu": -0.06657500000000002,
              "sigma": 0.05144433277825655
            },
            "env_pol": {
              "mu": -0.26008074999999997,
              "sigma": 0.16624385659156704
            },
            "helix_local": {
              "mu": 0.6129915000000001,
              "sigma": 0.14257088124070078
            },
            "helix_neigh": {
              "mu": -0.9644638632933433,
              "sigma": 0.22586206574696627
            },
            "pw_int": {
              "mu": -2.7715643125,
              "sigma": 0.40462249684099355
            }
          }
        },
        "design_geometry": {
          "breakdown": {
            "charge": -25.275378837250148,
            "electrostatic": -14.10705459135703,
            "env": -33.6885561657747,
            "local": -2.830081756447849,
            "neigh": -2.558595793696433,
            "pairwise": 0.1418456257328528,
            "total": -78.3178215187933
          },
          "energy": -78.3178215187933,
          "orientation": "own hydrophobic moment",
          "percentile_lower_is_better": 0.0,
          "wheel_phase_deg": 82.74652089932309,
          "z_score": -8.79665888912349
        },
        "energy": -78.3178215187933,
        "environment": {
          "hydrophobic_moment_phase_deg": -82.74652089932309,
          "label": "Interfacial, anionic membrane",
          "membrane_charge": "neg",
          "phase_aligned_to_hydrophobic_moment": true,
          "preset": "interfacial_neg",
          "wheel_halfwidth_deg": 90.0,
          "wheel_phase_deg": 82.74652089932309
        },
        "length": 20,
        "model_net_charge": 7,
        "observables": {
          "abs_mu_h": 12.331297341694547,
          "abs_mu_h_per_residue": 0.6165648670847274,
          "mu_h_phase_deg": -82.74652089932309
        },
        "percentile_lower_is_better": 0.0,
        "random_reference": {
          "mean": -0.24490971224198158,
          "n": 500,
          "seed_entropy": [
            42,
            1
          ],
          "std": 8.875291493124
        },
        "sequence": "WRWERRWWKREKRWEKRWWR",
        "weights": {
          "lambda_charge": 3.0,
          "lambda_electrostatic": 4.0,
          "lambda_env": 6.0,
          "lambda_helix_pairs": 1.5,
          "lambda_local": 1.5,
          "lambda_pairwise": 0.1
        },
        "wheel": [
          {
            "angle_deg": 82.74652089932309,
            "color": "#b05a1b",
            "environment": "membrane",
            "family": "hydrophobic",
            "index": 1,
            "residue": "W",
            "signed_angle_deg": 82.74652089932309,
            "x": 0.991997,
            "y": -0.126259
          },
          {
            "angle_deg": 182.7465208993231,
            "color": "#e03131",
            "environment": "water",
            "family": "positive",
            "index": 2,
            "residue": "R",
            "signed_angle_deg": -177.2534791006769,
            "x": -0.047917,
            "y": 0.998851
          },
          {
            "angle_deg": 282.74652089932306,
            "color": "#b05a1b",
            "environment": "membrane",
            "family": "hydrophobic",
            "index": 3,
            "residue": "W",
            "signed_angle_deg": -77.25347910067694,
            "x": -0.975356,
            "y": -0.220638
          },
          {
            "angle_deg": 22.74652089932306,
            "color": "#265dcb",
            "environment": "membrane",
            "family": "negative",
            "index": 4,
            "residue": "E",
            "signed_angle_deg": 22.74652089932306,
            "x": 0.386655,
            "y": -0.922224
          },
          {
            "angle_deg": 122.74652089932306,
            "color": "#e03131",
            "environment": "water",
            "family": "positive",
            "index": 5,
            "residue": "R",
            "signed_angle_deg": 122.74652089932306,
            "x": 0.841072,
            "y": 0.540923
          },
          {
            "angle_deg": 222.74652089932306,
            "color": "#e03131",
            "environment": "water",
            "family": "positive",
            "index": 6,
            "residue": "R",
            "signed_angle_deg": -137.25347910067694,
            "x": -0.678756,
            "y": 0.734364
          },
          {
            "angle_deg": 322.74652089932306,
            "color": "#b05a1b",
            "environment": "membrane",
            "family": "hydrophobic",
            "index": 7,
            "residue": "W",
            "signed_angle_deg": -37.25347910067694,
            "x": -0.605342,
            "y": -0.795965
          },
          {
            "angle_deg": 62.74652089932306,
            "color": "#b05a1b",
            "environment": "membrane",
            "family": "hydrophobic",
            "index": 8,
            "residue": "W",
            "signed_angle_deg": 62.74652089932306,
            "x": 0.888989,
            "y": -0.457928
          },
          {
            "angle_deg": 162.74652089932306,
            "color": "#e03131",
            "environment": "water",
            "family": "positive",
            "index": 9,
            "residue": "K",
            "signed_angle_deg": 162.74652089932306,
            "x": 0.2966,
            "y": 0.955002
          },
          {
            "angle_deg": 262.74652089932306,
            "color": "#e03131",
            "environment": "water",
            "family": "positive",
            "index": 10,
            "residue": "R",
            "signed_angle_deg": -97.25347910067694,
            "x": -0.991997,
            "y": 0.126259
          },
          {
            "angle_deg": 2.746520899323059,
            "color": "#265dcb",
            "environment": "membrane",
            "family": "negative",
            "index": 11,
            "residue": "E",
            "signed_angle_deg": 2.746520899323059,
            "x": 0.047917,
            "y": -0.998851
          },
          {
            "angle_deg": 102.74652089932306,
            "color": "#e03131",
            "environment": "water",
            "family": "positive",
            "index": 12,
            "residue": "K",
            "signed_angle_deg": 102.74652089932306,
            "x": 0.975356,
            "y": 0.220638
          },
          {
            "angle_deg": 202.74652089932306,
            "color": "#e03131",
            "environment": "water",
            "family": "positive",
            "index": 13,
            "residue": "R",
            "signed_angle_deg": -157.25347910067694,
            "x": -0.386655,
            "y": 0.922224
          },
          {
            "angle_deg": 302.74652089932306,
            "color": "#b05a1b",
            "environment": "membrane",
            "family": "hydrophobic",
            "index": 14,
            "residue": "W",
            "signed_angle_deg": -57.25347910067694,
            "x": -0.841072,
            "y": -0.540923
          },
          {
            "angle_deg": 42.74652089932306,
            "color": "#265dcb",
            "environment": "membrane",
            "family": "negative",
            "index": 15,
            "residue": "E",
            "signed_angle_deg": 42.74652089932306,
            "x": 0.678756,
            "y": -0.734364
          },
          {
            "angle_deg": 142.74652089932306,
            "color": "#e03131",
            "environment": "water",
            "family": "positive",
            "index": 16,
            "residue": "K",
            "signed_angle_deg": 142.74652089932306,
            "x": 0.605342,
            "y": 0.795965
          },
          {
            "angle_deg": 242.74652089932306,
            "color": "#e03131",
            "environment": "water",
            "family": "positive",
            "index": 17,
            "residue": "R",
            "signed_angle_deg": -117.25347910067694,
            "x": -0.888989,
            "y": 0.457928
          },
          {
            "angle_deg": 342.74652089932306,
            "color": "#b05a1b",
            "environment": "membrane",
            "family": "hydrophobic",
            "index": 18,
            "residue": "W",
            "signed_angle_deg": -17.25347910067694,
            "x": -0.2966,
            "y": -0.955002
          },
          {
            "angle_deg": 82.74652089932306,
            "color": "#b05a1b",
            "environment": "membrane",
            "family": "hydrophobic",
            "index": 19,
            "residue": "W",
            "signed_angle_deg": 82.74652089932306,
            "x": 0.991997,
            "y": -0.126259
          },
          {
            "angle_deg": 182.74652089932306,
            "color": "#e03131",
            "environment": "water",
            "family": "positive",
            "index": 20,
            "residue": "R",
            "signed_angle_deg": -177.25347910067694,
            "x": -0.047917,
            "y": 0.998851
          }
        ],
        "z_score": -8.79665888912349
      },
      {
        "alphabet": [
          "A",
          "R",
          "N",
          "D",
          "C",
          "Q",
          "E",
          "G",
          "H",
          "I",
          "L",
          "K",
          "M",
          "F",
          "P",
          "S",
          "T",
          "W",
          "Y",
          "V"
        ],
        "breakdown": {
          "charge": -28.191151904937776,
          "electrostatic": -13.405046626341123,
          "env": -30.656865188836882,
          "local": -2.9773769110912855,
          "neigh": -3.079834013966504,
          "pairwise": 0.09680364180391154,
          "total": -78.21347100336966
        },
        "calibration": {
          "n_decoys": 2000,
          "orientation": "own hydrophobic moment",
          "seed_entropy": 42,
          "terms": {
            "electrostatic": {
              "mu": -2.526977165135058e-05,
              "sigma": 0.013308682968935986
            },
            "env_chg": {
              "mu": -0.06657500000000002,
              "sigma": 0.05144433277825655
            },
            "env_pol": {
              "mu": -0.26008074999999997,
              "sigma": 0.16624385659156704
            },
            "helix_local": {
              "mu": 0.6129915000000001,
              "sigma": 0.14257088124070078
            },
            "helix_neigh": {
              "mu": -0.9644638632933433,
              "sigma": 0.22586206574696627
            },
            "pw_int": {
              "mu": -2.7715643125,
              "sigma": 0.40462249684099355
            }
          }
        },
        "design_geometry": {
          "breakdown": {
            "charge": -28.191151904937776,
            "electrostatic": -13.405046626341123,
            "env": -30.656865188836882,
            "local": -2.9773769110912855,
            "neigh": -3.079834013966504,
            "pairwise": 0.09680364180391154,
            "total": -78.21347100336966
          },
          "energy": -78.21347100336966,
          "orientation": "own hydrophobic moment",
          "percentile_lower_is_better": 0.0,
          "wheel_phase_deg": 119.03847343821822,
          "z_score": -8.78490147073284
        },
        "energy": -78.21347100336966,
        "environment": {
          "hydrophobic_moment_phase_deg": -119.03847343821822,
          "label": "Interfacial, anionic membrane",
          "membrane_charge": "neg",
          "phase_aligned_to_hydrophobic_moment": true,
          "preset": "interfacial_neg",
          "wheel_halfwidth_deg": 90.0,
          "wheel_phase_deg": 119.03847343821822
        },
        "length": 20,
        "model_net_charge": 8,
        "observables": {
          "abs_mu_h": 12.132279930795852,
          "abs_mu_h_per_residue": 0.6066139965397925,
          "mu_h_phase_deg": -119.03847343821822
        },
        "percentile_lower_is_better": 0.0,
        "random_reference": {
          "mean": -0.24490971224198158,
          "n": 500,
          "seed_entropy": [
            42,
            1
          ],
          "std": 8.875291493124
        },
        "sequence": "RREWRREKKWWRRWFRWERR",
        "weights": {
          "lambda_charge": 3.0,
          "lambda_electrostatic": 4.0,
          "lambda_env": 6.0,
          "lambda_helix_pairs": 1.5,
          "lambda_local": 1.5,
          "lambda_pairwise": 0.1
        },
        "wheel": [
          {
            "angle_deg": 119.03847343821822,
            "color": "#e03131",
            "environment": "water",
            "family": "positive",
            "index": 1,
            "residue": "R",
            "signed_angle_deg": 119.03847343821822,
            "x": 0.874294,
            "y": 0.485397
          },
          {
            "angle_deg": 219.0384734382182,
            "color": "#e03131",
            "environment": "water",
            "family": "positive",
            "index": 2,
            "residue": "R",
            "signed_angle_deg": -140.9615265617818,
            "x": -0.629842,
            "y": 0.776723
          },
          {
            "angle_deg": 319.0384734382182,
            "color": "#265dcb",
            "environment": "membrane",
            "family": "negative",
            "index": 3,
            "residue": "E",
            "signed_angle_deg": -40.961526561781795,
            "x": -0.655552,
            "y": -0.75515
          },
          {
            "angle_deg": 59.038473438218205,
            "color": "#b05a1b",
            "environment": "membrane",
            "family": "hydrophobic",
            "index": 4,
            "residue": "W",
            "signed_angle_deg": 59.038473438218205,
            "x": 0.857513,
            "y": -0.514462
          },
          {
            "angle_deg": 159.03847343821826,
            "color": "#e03131",
            "environment": "water",
            "family": "positive",
            "index": 5,
            "residue": "R",
            "signed_angle_deg": 159.03847343821826,
            "x": 0.357741,
            "y": 0.933821
          },
          {
            "angle_deg": 259.03847343821826,
            "color": "#e03131",
            "environment": "water",
            "family": "positive",
            "index": 6,
            "residue": "R",
            "signed_angle_deg": -100.96152656178174,
            "x": -0.981755,
            "y": 0.19015
          },
          {
            "angle_deg": 359.03847343821826,
            "color": "#265dcb",
            "environment": "membrane",
            "family": "negative",
            "index": 7,
            "residue": "E",
            "signed_angle_deg": -0.9615265617817386,
            "x": -0.016781,
            "y": -0.999859
          },
          {
            "angle_deg": 99.03847343821826,
            "color": "#e03131",
            "environment": "water",
            "family": "positive",
            "index": 8,
            "residue": "K",
            "signed_angle_deg": 99.03847343821826,
            "x": 0.987583,
            "y": 0.157098
          },
          {
            "angle_deg": 199.03847343821826,
            "color": "#e03131",
            "environment": "water",
            "family": "positive",
            "index": 9,
            "residue": "K",
            "signed_angle_deg": -160.96152656178174,
            "x": -0.326203,
            "y": 0.9453
          },
          {
            "angle_deg": 299.03847343821826,
            "color": "#b05a1b",
            "environment": "membrane",
            "family": "hydrophobic",
            "index": 10,
            "residue": "W",
            "signed_angle_deg": -60.96152656178174,
            "x": -0.874294,
            "y": -0.485397
          },
          {
            "angle_deg": 39.03847343821826,
            "color": "#b05a1b",
            "environment": "membrane",
            "family": "hydrophobic",
            "index": 11,
            "residue": "W",
            "signed_angle_deg": 39.03847343821826,
            "x": 0.629842,
            "y": -0.776723
          },
          {
            "angle_deg": 139.03847343821826,
            "color": "#e03131",
            "environment": "water",
            "family": "positive",
            "index": 12,
            "residue": "R",
            "signed_angle_deg": 139.03847343821826,
            "x": 0.655552,
            "y": 0.75515
          },
          {
            "angle_deg": 239.03847343821826,
            "color": "#e03131",
            "environment": "water",
            "family": "positive",
            "index": 13,
            "residue": "R",
            "signed_angle_deg": -120.96152656178174,
            "x": -0.857513,
            "y": 0.514462
          },
          {
            "angle_deg": 339.03847343821826,
            "color": "#b05a1b",
            "environment": "membrane",
            "family": "hydrophobic",
            "index": 14,
            "residue": "W",
            "signed_angle_deg": -20.96152656178174,
            "x": -0.357741,
            "y": -0.933821
          },
          {
            "angle_deg": 79.03847343821826,
            "color": "#b05a1b",
            "environment": "membrane",
            "family": "hydrophobic",
            "index": 15,
            "residue": "F",
            "signed_angle_deg": 79.03847343821826,
            "x": 0.981755,
            "y": -0.19015
          },
          {
            "angle_deg": 179.03847343821826,
            "color": "#e03131",
            "environment": "water",
            "family": "positive",
            "index": 16,
            "residue": "R",
            "signed_angle_deg": 179.03847343821826,
            "x": 0.016781,
            "y": 0.999859
          },
          {
            "angle_deg": 279.03847343821826,
            "color": "#b05a1b",
            "environment": "membrane",
            "family": "hydrophobic",
            "index": 17,
            "residue": "W",
            "signed_angle_deg": -80.96152656178174,
            "x": -0.987583,
            "y": -0.157098
          },
          {
            "angle_deg": 19.03847343821826,
            "color": "#265dcb",
            "environment": "membrane",
            "family": "negative",
            "index": 18,
            "residue": "E",
            "signed_angle_deg": 19.03847343821826,
            "x": 0.326203,
            "y": -0.9453
          },
          {
            "angle_deg": 119.03847343821826,
            "color": "#e03131",
            "environment": "water",
            "family": "positive",
            "index": 19,
            "residue": "R",
            "signed_angle_deg": 119.03847343821826,
            "x": 0.874294,
            "y": 0.485397
          },
          {
            "angle_deg": 219.03847343821826,
            "color": "#e03131",
            "environment": "water",
            "family": "positive",
            "index": 20,
            "residue": "R",
            "signed_angle_deg": -140.96152656178174,
            "x": -0.629842,
            "y": 0.776723
          }
        ],
        "z_score": -8.78490147073284
      },
      {
        "alphabet": [
          "A",
          "R",
          "N",
          "D",
          "C",
          "Q",
          "E",
          "G",
          "H",
          "I",
          "L",
          "K",
          "M",
          "F",
          "P",
          "S",
          "T",
          "W",
          "Y",
          "V"
        ],
        "breakdown": {
          "charge": -22.35960576956253,
          "electrostatic": -11.74240719563579,
          "env": -34.897623400624894,
          "local": -2.803779050261521,
          "neigh": -3.631703069168374,
          "pairwise": 0.08827717571036751,
          "total": -75.34684130954275
        },
        "calibration": {
          "n_decoys": 2000,
          "orientation": "own hydrophobic moment",
          "seed_entropy": 42,
          "terms": {
            "electrostatic": {
              "mu": -2.526977165135058e-05,
              "sigma": 0.013308682968935986
            },
            "env_chg": {
              "mu": -0.06657500000000002,
              "sigma": 0.05144433277825655
            },
            "env_pol": {
              "mu": -0.26008074999999997,
              "sigma": 0.16624385659156704
            },
            "helix_local": {
              "mu": 0.6129915000000001,
              "sigma": 0.14257088124070078
            },
            "helix_neigh": {
              "mu": -0.9644638632933433,
              "sigma": 0.22586206574696627
            },
            "pw_int": {
              "mu": -2.7715643125,
              "sigma": 0.40462249684099355
            }
          }
        },
        "design_geometry": {
          "breakdown": {
            "charge": -22.35960576956253,
            "electrostatic": -11.74240719563579,
            "env": -34.897623400624894,
            "local": -2.803779050261521,
            "neigh": -3.631703069168374,
            "pairwise": 0.08827717571036751,
            "total": -75.34684130954275
          },
          "energy": -75.34684130954275,
          "orientation": "own hydrophobic moment",
          "percentile_lower_is_better": 0.0,
          "wheel_phase_deg": 326.39475670719673,
          "z_score": -8.461911550227379
        },
        "energy": -75.34684130954275,
        "environment": {
          "hydrophobic_moment_phase_deg": 33.60524329280326,
          "label": "Interfacial, anionic membrane",
          "membrane_charge": "neg",
          "phase_aligned_to_hydrophobic_moment": true,
          "preset": "interfacial_neg",
          "wheel_halfwidth_deg": 90.0,
          "wheel_phase_deg": 326.39475670719673
        },
        "length": 20,
        "model_net_charge": 6,
        "observables": {
          "abs_mu_h": 17.869564678859437,
          "abs_mu_h_per_residue": 0.8934782339429719,
          "mu_h_phase_deg": 33.60524329280326
        },
        "percentile_lower_is_better": 0.0,
        "random_reference": {
          "mean": -0.24490971224198158,
          "n": 500,
          "seed_entropy": [
            42,
            1
          ],
          "std": 8.875291493124
        },
        "sequence": "WERRWRREWKKWERWWKKLW",
        "weights": {
          "lambda_charge": 3.0,
          "lambda_electrostatic": 4.0,
          "lambda_env": 6.0,
          "lambda_helix_pairs": 1.5,
          "lambda_local": 1.5,
          "lambda_pairwise": 0.1
        },
        "wheel": [
          {
            "angle_deg": 326.39475670719673,
            "color": "#b05a1b",
            "environment": "membrane",
            "family": "hydrophobic",
            "index": 1,
            "residue": "W",
            "signed_angle_deg": -33.605243292803266,
            "x": -0.553468,
            "y": -0.832871
          },
          {
            "angle_deg": 66.39475670719673,
            "color": "#265dcb",
            "environment": "membrane",
            "family": "negative",
            "index": 2,
            "residue": "E",
            "signed_angle_deg": 66.39475670719673,
            "x": 0.916326,
            "y": -0.400433
          },
          {
            "angle_deg": 166.39475670719673,
            "color": "#e03131",
            "environment": "water",
            "family": "positive",
            "index": 3,
            "residue": "R",
            "signed_angle_deg": 166.39475670719673,
            "x": 0.235231,
            "y": 0.971939
          },
          {
            "angle_deg": 266.39475670719673,
            "color": "#e03131",
            "environment": "water",
            "family": "positive",
            "index": 4,
            "residue": "R",
            "signed_angle_deg": -93.60524329280327,
            "x": -0.998021,
            "y": 0.062882
          },
          {
            "angle_deg": 6.394756707196734,
            "color": "#b05a1b",
            "environment": "membrane",
            "family": "hydrophobic",
            "index": 5,
            "residue": "W",
            "signed_angle_deg": 6.394756707196734,
            "x": 0.111378,
            "y": -0.993778
          },
          {
            "angle_deg": 106.39475670719673,
            "color": "#e03131",
            "environment": "water",
            "family": "positive",
            "index": 6,
            "residue": "R",
            "signed_angle_deg": 106.39475670719673,
            "x": 0.95934,
            "y": 0.282254
          },
          {
            "angle_deg": 206.39475670719673,
            "color": "#e03131",
            "environment": "water",
            "family": "positive",
            "index": 7,
            "residue": "R",
            "signed_angle_deg": -153.60524329280327,
            "x": -0.444553,
            "y": 0.895752
          },
          {
            "angle_deg": 306.39475670719685,
            "color": "#265dcb",
            "environment": "membrane",
            "family": "negative",
            "index": 8,
            "residue": "E",
            "signed_angle_deg": -53.60524329280315,
            "x": -0.804948,
            "y": -0.593345
          },
          {
            "angle_deg": 46.39475670719685,
            "color": "#b05a1b",
            "environment": "membrane",
            "family": "hydrophobic",
            "index": 9,
            "residue": "W",
            "signed_angle_deg": 46.39475670719685,
            "x": 0.724109,
            "y": -0.689686
          },
          {
            "angle_deg": 146.39475670719685,
            "color": "#e03131",
            "environment": "water",
            "family": "positive",
            "index": 10,
            "residue": "K",
            "signed_angle_deg": 146.39475670719685,
            "x": 0.553468,
            "y": 0.832871
          },
          {
            "angle_deg": 246.39475670719685,
            "color": "#e03131",
            "environment": "water",
            "family": "positive",
            "index": 11,
            "residue": "K",
            "signed_angle_deg": -113.60524329280315,
            "x": -0.916326,
            "y": 0.400433
          },
          {
            "angle_deg": 346.39475670719685,
            "color": "#b05a1b",
            "environment": "membrane",
            "family": "hydrophobic",
            "index": 12,
            "residue": "W",
            "signed_angle_deg": -13.605243292803152,
            "x": -0.235231,
            "y": -0.971939
          },
          {
            "angle_deg": 86.39475670719685,
            "color": "#265dcb",
            "environment": "membrane",
            "family": "negative",
            "index": 13,
            "residue": "E",
            "signed_angle_deg": 86.39475670719685,
            "x": 0.998021,
            "y": -0.062882
          },
          {
            "angle_deg": 186.39475670719685,
            "color": "#e03131",
            "environment": "water",
            "family": "positive",
            "index": 14,
            "residue": "R",
            "signed_angle_deg": -173.60524329280315,
            "x": -0.111378,
            "y": 0.993778
          },
          {
            "angle_deg": 286.39475670719685,
            "color": "#b05a1b",
            "environment": "membrane",
            "family": "hydrophobic",
            "index": 15,
            "residue": "W",
            "signed_angle_deg": -73.60524329280315,
            "x": -0.95934,
            "y": -0.282254
          },
          {
            "angle_deg": 26.394756707196848,
            "color": "#b05a1b",
            "environment": "membrane",
            "family": "hydrophobic",
            "index": 16,
            "residue": "W",
            "signed_angle_deg": 26.394756707196848,
            "x": 0.444553,
            "y": -0.895752
          },
          {
            "angle_deg": 126.39475670719685,
            "color": "#e03131",
            "environment": "water",
            "family": "positive",
            "index": 17,
            "residue": "K",
            "signed_angle_deg": 126.39475670719685,
            "x": 0.804948,
            "y": 0.593345
          },
          {
            "angle_deg": 226.39475670719685,
            "color": "#e03131",
            "environment": "water",
            "family": "positive",
            "index": 18,
            "residue": "K",
            "signed_angle_deg": -133.60524329280315,
            "x": -0.724109,
            "y": 0.689686
          },
          {
            "angle_deg": 326.39475670719685,
            "color": "#b05a1b",
            "environment": "membrane",
            "family": "hydrophobic",
            "index": 19,
            "residue": "L",
            "signed_angle_deg": -33.60524329280315,
            "x": -0.553468,
            "y": -0.832871
          },
          {
            "angle_deg": 66.39475670719685,
            "color": "#b05a1b",
            "environment": "membrane",
            "family": "hydrophobic",
            "index": 20,
            "residue": "W",
            "signed_angle_deg": 66.39475670719685,
            "x": 0.916326,
            "y": -0.400433
          }
        ],
        "z_score": -8.461911550227379
      }
    ],
    "status_message": "Generated 4 unique candidates",
    "weights": {
      "lambda_charge": 3.0,
      "lambda_electrostatic": 4.0,
      "lambda_env": 6.0,
      "lambda_helix_pairs": 1.5,
      "lambda_local": 1.5,
      "lambda_pairwise": 0.1
    }
  },
  "returned_candidates": 4,
  "seed": 42,
  "wall_seconds": 0.8954332498833537,
  "workflow": "family"
}
```
