## Additional file 2. Computational evaluation, inputs and results for "Helix Design Studio: designing antimicrobial peptide candidates for membrane environments": zscore_stats_9aa30f1c196d6b5b9fd47307dacc80f6c5c3b19840fafd159fd06ce4bef6be8f.json

```
{
  "metadata": {
    "L": 20,
    "align_phase": false,
    "amino_acids": [
      "A",
      "R",
      "N",
      "D",
      "C",
      "Q",
      "E",
      "G",
      "H",
      "I",
      "L",
      "K",
      "M",
      "F",
      "P",
      "S",
      "T",
      "W",
      "Y",
      "V"
    ],
    "charges": {
      "A": 0,
      "C": 0,
      "D": -1,
      "E": -1,
      "F": 0,
      "G": 0,
      "H": 0,
      "I": 0,
      "K": 1,
      "L": 0,
      "M": 0,
      "N": 0,
      "P": 0,
      "Q": 0,
      "R": 1,
      "S": 0,
      "T": 0,
      "V": 0,
      "W": 0,
      "Y": 0
    },
    "electrostatic_cutoff": 8,
    "h_alpha": {
      "A": 0.0,
      "C": 0.68,
      "D": 0.69,
      "E": 0.4,
      "F": 0.54,
      "G": 1.0,
      "H": 0.61,
      "I": 0.41,
      "K": 0.26,
      "L": 0.21,
      "M": 0.24,
      "N": 0.65,
      "P": 3.16,
      "Q": 0.39,
      "R": 0.21,
      "S": 0.5,
      "T": 0.66,
      "V": 0.61,
      "W": 0.49,
      "Y": 0.53
    },
    "hydro": {
      "A": 0.31,
      "C": 1.54,
      "D": -0.77,
      "E": -0.64,
      "F": 1.79,
      "G": 0.0,
      "H": 0.13,
      "I": 1.8,
      "K": -0.99,
      "L": 1.7,
      "M": 1.23,
      "N": -0.6,
      "P": 0.72,
      "Q": -0.22,
      "R": -1.01,
      "S": -0.04,
      "T": 0.26,
      "V": 1.22,
      "W": 2.25,
      "Y": 0.96
    },
    "max_interaction_dist": 4,
    "membrane_charge": "neu",
    "n_decoys": 2000,
    "neighbor_matrix_weights": {
      "1": -1.0,
      "3": 1.0,
      "4": 1.0
    },
    "neighbor_score_convention": "negative_m1_plus_m3_plus_m4",
    "parameters_sha256": "d3f02f42c64d4e8e1218f02060a8269c111347936160833e411cbfe3ad10ad11",
    "stats_cache_version": 5,
    "wheel_halfwidth_deg": -1.0,
    "wheel_phase_deg": 90.0,
    "zscore_seed": 43
  },
  "stats": {
    "electrostatic": {
      "mu": 1.5536758563074335e-05,
      "sigma": 0.0032096121116115383
    },
    "env_chg": {
      "mu": 0.0,
      "sigma": 1.0
    },
    "env_pol": {
      "mu": 0.48903700000000005,
      "sigma": 0.2251299277772727
    },
    "helix_local": {
      "mu": 0.61573025,
      "sigma": 0.1432309502514645
    },
    "helix_neigh": {
      "mu": -0.9573116046826622,
      "sigma": 0.22558468470455545
    },
    "pw_int": {
      "mu": -2.784372,
      "sigma": 0.4131231340242276
    }
  }
}
```
