## Additional file 2. Computational evaluation, inputs and results for "Helix Design Studio: designing antimicrobial peptide candidates for membrane environments": candidates.json

```
[
  {
    "mode": "aligned",
    "native_objective": -75.74728514463241,
    "native_rank": 1,
    "returned_rank": 1,
    "seed": 43,
    "sequence": "RWWRRELRRDKKWWRRWWRE",
    "workflow": "design"
  },
  {
    "mode": "aligned",
    "native_objective": -78.74426980825916,
    "native_rank": 1,
    "returned_rank": 1,
    "seed": 43,
    "sequence": "WRREKKWEKRWWRWERRWWR",
    "workflow": "family"
  },
  {
    "mode": "aligned",
    "native_objective": -78.59600608258248,
    "native_rank": 2,
    "returned_rank": 2,
    "seed": 43,
    "sequence": "WRRWERRWWRWWRRELRKEK",
    "workflow": "family"
  },
  {
    "mode": "aligned",
    "native_objective": -76.47187295235561,
    "native_rank": 3,
    "returned_rank": 3,
    "seed": 43,
    "sequence": "KERRLWKKERRWEKKWWKWW",
    "workflow": "family"
  },
  {
    "mode": "aligned",
    "native_objective": -75.74728514463241,
    "native_rank": 4,
    "returned_rank": 4,
    "seed": 43,
    "sequence": "RWWRRELRRDKKWWRRWWRE",
    "workflow": "family"
  },
  {
    "mode": "aligned",
    "native_objective": -50.79442231162832,
    "native_rank": 1,
    "returned_rank": 1,
    "seed": 43,
    "sequence": "KEKRIERKWWRWWKKELKKW",
    "workflow": "specificity"
  },
  {
    "mode": "aligned",
    "native_objective": -50.24013394613182,
    "native_rank": 2,
    "returned_rank": 2,
    "seed": 43,
    "sequence": "RWLRRERRELRKWLRWEKKW",
    "workflow": "specificity"
  },
  {
    "mode": "aligned",
    "native_objective": -139.24741241377188,
    "native_rank": 1,
    "returned_rank": 1,
    "seed": 43,
    "sequence": "REKKERERERRDRERWERER",
    "workflow": "cross_design"
  }
]
```
