## Additional file 2. Computational evaluation, inputs and results for "Helix Design Studio: designing antimicrobial peptide candidates for membrane environments": cross_design.json

```
{
  "mode": "aligned",
  "request": {
    "environment_a": {
      "preset": "interfacial_neg"
    },
    "environment_b": {
      "preset": "homogeneous_polar"
    },
    "lambda_gap": 0.5,
    "length": 20,
    "n_decoys": 2000,
    "residues": [
      "A",
      "R",
      "N",
      "D",
      "C",
      "Q",
      "E",
      "G",
      "H",
      "I",
      "L",
      "K",
      "M",
      "F",
      "P",
      "S",
      "T",
      "W",
      "Y",
      "V"
    ],
    "restarts": 2,
    "seed": 43,
    "steps": 3000,
    "weights": {
      "lambda_charge": 3.0,
      "lambda_electrostatic": 4.0,
      "lambda_env": 6.0,
      "lambda_helix_pairs": 1.5,
      "lambda_local": 1.5,
      "lambda_pairwise": 0.1
    }
  },
  "response": {
    "cross_design": {
      "energy_a": -68.90960703412412,
      "energy_b": -71.76600372517142,
      "lambda_gap": 0.5,
      "objective": -139.24741241377188,
      "restarts": 2,
      "seed": 43,
      "steps": 3000
    },
    "energy_gap": 2.856396691047294,
    "environment_a": {
      "alphabet": [
        "A",
        "R",
        "N",
        "D",
        "C",
        "Q",
        "E",
        "G",
        "H",
        "I",
        "L",
        "K",
        "M",
        "F",
        "P",
        "S",
        "T",
        "W",
        "Y",
        "V"
      ],
      "breakdown": {
        "charge": -16.18221574295532,
        "electrostatic": -47.949637217753555,
        "env": 4.618090190563009,
        "local": -3.102299986280072,
        "neigh": -6.561048541919605,
        "pairwise": 0.26750426422142465,
        "total": -68.90960703412412
      },
      "calibration": {
        "n_decoys": 2000,
        "orientation": "own hydrophobic moment",
        "seed_entropy": 43,
        "terms": {
          "electrostatic": {
            "mu": 0.00015956453634085213,
            "sigma": 0.012921301157183367
          },
          "env_chg": {
            "mu": -0.06860000000000001,
            "sigma": 0.05216838122847977
          },
          "env_pol": {
            "mu": -0.25634250000000003,
            "sigma": 0.16739712047627942
          },
          "helix_local": {
            "mu": 0.61573025,
            "sigma": 0.1432309502514645
          },
          "helix_neigh": {
            "mu": -0.9573116046826622,
            "sigma": 0.22558468470455545
          },
          "pw_int": {
            "mu": -2.784372,
            "sigma": 0.4131231340242276
          }
        }
      },
      "design_geometry": {
        "breakdown": {
          "charge": -16.18221574295532,
          "electrostatic": -47.949637217753555,
          "env": 4.618090190563009,
          "local": -3.102299986280072,
          "neigh": -6.561048541919605,
          "pairwise": 0.26750426422142465,
          "total": -68.90960703412412
        },
        "energy": -68.90960703412412,
        "orientation": "own hydrophobic moment",
        "percentile_lower_is_better": 0.0,
        "wheel_phase_deg": 289.3310455658964,
        "z_score": -8.120375497205504
      },
      "energy": -68.90960703412412,
      "environment": {
        "hydrophobic_moment_phase_deg": 70.66895443410364,
        "label": "Interfacial, anionic membrane",
        "membrane_charge": "neg",
        "phase_aligned_to_hydrophobic_moment": true,
        "preset": "interfacial_neg",
        "wheel_halfwidth_deg": 90.0,
        "wheel_phase_deg": 289.3310455658964
      },
      "length": 20,
      "model_net_charge": 3,
      "observables": {
        "abs_mu_h": 2.566056542294261,
        "abs_mu_h_per_residue": 0.12830282711471305,
        "mu_h_phase_deg": 70.66895443410364
      },
      "percentile_lower_is_better": 0.0,
      "random_reference": {
        "mean": 0.2781739330797188,
        "n": 500,
        "seed_entropy": [
          43,
          1
        ],
        "std": 8.520268673660928
      },
      "sequence": "REKKERERERRDRERWERER",
      "weights": {
        "lambda_charge": 3.0,
        "lambda_electrostatic": 4.0,
        "lambda_env": 6.0,
        "lambda_helix_pairs": 1.5,
        "lambda_local": 1.5,
        "lambda_pairwise": 0.1
      },
      "wheel": [
        {
          "angle_deg": 289.3310455658964,
          "color": "#e03131",
          "environment": "membrane",
          "family": "positive",
          "index": 1,
          "residue": "R",
          "signed_angle_deg": -70.66895443410363,
          "x": -0.943622,
          "y": -0.331026
        },
        {
          "angle_deg": 29.331045565896375,
          "color": "#265dcb",
          "environment": "membrane",
          "family": "negative",
          "index": 2,
          "residue": "E",
          "signed_angle_deg": 29.331045565896375,
          "x": 0.489855,
          "y": -0.871804
        },
        {
          "angle_deg": 129.33104556589637,
          "color": "#e03131",
          "environment": "water",
          "family": "positive",
          "index": 3,
          "residue": "K",
          "signed_angle_deg": 129.33104556589637,
          "x": 0.773497,
          "y": 0.6338
        },
        {
          "angle_deg": 229.33104556589637,
          "color": "#e03131",
          "environment": "water",
          "family": "positive",
          "index": 4,
          "residue": "K",
          "signed_angle_deg": -130.66895443410363,
          "x": -0.758488,
          "y": 0.651688
        },
        {
          "angle_deg": 329.3310455658964,
          "color": "#265dcb",
          "environment": "membrane",
          "family": "negative",
          "index": 5,
          "residue": "E",
          "signed_angle_deg": -30.668954434103625,
          "x": -0.510077,
          "y": -0.860129
        },
        {
          "angle_deg": 69.33104556589637,
          "color": "#e03131",
          "environment": "membrane",
          "family": "positive",
          "index": 6,
          "residue": "R",
          "signed_angle_deg": 69.33104556589637,
          "x": 0.935635,
          "y": -0.352968
        },
        {
          "angle_deg": 169.33104556589637,
          "color": "#265dcb",
          "environment": "water",
          "family": "negative",
          "index": 7,
          "residue": "E",
          "signed_angle_deg": 169.33104556589637,
          "x": 0.185134,
          "y": 0.982713
        },
        {
          "angle_deg": 269.3310455658964,
          "color": "#e03131",
          "environment": "water",
          "family": "positive",
          "index": 8,
          "residue": "R",
          "signed_angle_deg": -90.66895443410363,
          "x": -0.999932,
          "y": 0.011675
        },
        {
          "angle_deg": 9.331045565896375,
          "color": "#265dcb",
          "environment": "membrane",
          "family": "negative",
          "index": 9,
          "residue": "E",
          "signed_angle_deg": 9.331045565896375,
          "x": 0.162139,
          "y": -0.986768
        },
        {
          "angle_deg": 109.33104556589637,
          "color": "#e03131",
          "environment": "water",
          "family": "positive",
          "index": 10,
          "residue": "R",
          "signed_angle_deg": 109.33104556589637,
          "x": 0.943622,
          "y": 0.331026
        },
        {
          "angle_deg": 209.33104556589637,
          "color": "#e03131",
          "environment": "water",
          "family": "positive",
          "index": 11,
          "residue": "R",
          "signed_angle_deg": -150.66895443410363,
          "x": -0.489855,
          "y": 0.871804
        },
        {
          "angle_deg": 309.3310455658964,
          "color": "#265dcb",
          "environment": "membrane",
          "family": "negative",
          "index": 12,
          "residue": "D",
          "signed_angle_deg": -50.668954434103625,
          "x": -0.773497,
          "y": -0.6338
        },
        {
          "angle_deg": 49.331045565896375,
          "color": "#e03131",
          "environment": "membrane",
          "family": "positive",
          "index": 13,
          "residue": "R",
          "signed_angle_deg": 49.331045565896375,
          "x": 0.758488,
          "y": -0.651688
        },
        {
          "angle_deg": 149.33104556589637,
          "color": "#265dcb",
          "environment": "water",
          "family": "negative",
          "index": 14,
          "residue": "E",
          "signed_angle_deg": 149.33104556589637,
          "x": 0.510077,
          "y": 0.860129
        },
        {
          "angle_deg": 249.33104556589637,
          "color": "#e03131",
          "environment": "water",
          "family": "positive",
          "index": 15,
          "residue": "R",
          "signed_angle_deg": -110.66895443410363,
          "x": -0.935635,
          "y": 0.352968
        },
        {
          "angle_deg": 349.3310455658964,
          "color": "#b05a1b",
          "environment": "membrane",
          "family": "hydrophobic",
          "index": 16,
          "residue": "W",
          "signed_angle_deg": -10.668954434103625,
          "x": -0.185134,
          "y": -0.982713
        },
        {
          "angle_deg": 89.33104556589637,
          "color": "#265dcb",
          "environment": "membrane",
          "family": "negative",
          "index": 17,
          "residue": "E",
          "signed_angle_deg": 89.33104556589637,
          "x": 0.999932,
          "y": -0.011675
        },
        {
          "angle_deg": 189.33104556589637,
          "color": "#e03131",
          "environment": "water",
          "family": "positive",
          "index": 18,
          "residue": "R",
          "signed_angle_deg": -170.66895443410363,
          "x": -0.162139,
          "y": 0.986768
        },
        {
          "angle_deg": 289.3310455658966,
          "color": "#265dcb",
          "environment": "membrane",
          "family": "negative",
          "index": 19,
          "residue": "E",
          "signed_angle_deg": -70.6689544341034,
          "x": -0.943622,
          "y": -0.331026
        },
        {
          "angle_deg": 29.331045565896602,
          "color": "#e03131",
          "environment": "membrane",
          "family": "positive",
          "index": 20,
          "residue": "R",
          "signed_angle_deg": 29.331045565896602,
          "x": 0.489855,
          "y": -0.871804
        }
      ],
      "z_score": -8.120375497205504
    },
    "environment_b": {
      "alphabet": [
        "A",
        "R",
        "N",
        "D",
        "C",
        "Q",
        "E",
        "G",
        "H",
        "I",
        "L",
        "K",
        "M",
        "F",
        "P",
        "S",
        "T",
        "W",
        "Y",
        "V"
      ],
      "breakdown": {
        "charge": 0.0,
        "electrostatic": -30.587525892017677,
        "env": -31.782633569175488,
        "local": -3.102299986280072,
        "neigh": -6.561048541919605,
        "pairwise": 0.26750426422142465,
        "total": -71.76600372517142
      },
      "calibration": {
        "n_decoys": 2000,
        "orientation": "fixed wheel phase",
        "seed_entropy": 43,
        "terms": {
          "electrostatic": {
            "mu": 1.5536758563074335e-05,
            "sigma": 0.0032096121116115383
          },
          "env_chg": {
            "mu": 0.0,
            "sigma": 1.0
          },
          "env_pol": {
            "mu": 0.48903700000000005,
            "sigma": 0.2251299277772727
          },
          "helix_local": {
            "mu": 0.61573025,
            "sigma": 0.1432309502514645
          },
          "helix_neigh": {
            "mu": -0.9573116046826622,
            "sigma": 0.22558468470455545
          },
          "pw_int": {
            "mu": -2.784372,
            "sigma": 0.4131231340242276
          }
        }
      },
      "design_geometry": {
        "breakdown": {
          "charge": 0.0,
          "electrostatic": -30.587525892017677,
          "env": -31.782633569175488,
          "local": -3.102299986280072,
          "neigh": -6.561048541919605,
          "pairwise": 0.26750426422142465,
          "total": -71.76600372517142
        },
        "energy": -71.76600372517142,
        "orientation": "fixed wheel phase",
        "percentile_lower_is_better": 0.0,
        "wheel_phase_deg": 90.0,
        "z_score": -9.814589134351348
      },
      "energy": -71.76600372517142,
      "environment": {
        "label": "Homogeneous polar medium",
        "membrane_charge": "neu",
        "preset": "homogeneous_polar",
        "wheel_halfwidth_deg": -1.0,
        "wheel_phase_deg": 90.0
      },
      "length": 20,
      "model_net_charge": 3,
      "observables": {
        "abs_mu_h": 2.566056542294261,
        "abs_mu_h_per_residue": 0.12830282711471305,
        "mu_h_phase_deg": 70.66895443410364
      },
      "percentile_lower_is_better": 0.0,
      "random_reference": {
        "mean": -0.28839017490553165,
        "n": 500,
        "seed_entropy": [
          43,
          1
        ],
        "std": 7.282792236314015
      },
      "sequence": "REKKERERERRDRERWERER",
      "weights": {
        "lambda_charge": 3.0,
        "lambda_electrostatic": 4.0,
        "lambda_env": 6.0,
        "lambda_helix_pairs": 1.5,
        "lambda_local": 1.5,
        "lambda_pairwise": 0.1
      },
      "wheel": [
        {
          "angle_deg": 90.0,
          "color": "#e03131",
          "environment": "water",
          "family": "positive",
          "index": 1,
          "residue": "R",
          "signed_angle_deg": 90.0,
          "x": 1.0,
          "y": 0.0
        },
        {
          "angle_deg": 190.0,
          "color": "#265dcb",
          "environment": "water",
          "family": "negative",
          "index": 2,
          "residue": "E",
          "signed_angle_deg": -170.0,
          "x": -0.173648,
          "y": 0.984808
        },
        {
          "angle_deg": 290.0,
          "color": "#e03131",
          "environment": "water",
          "family": "positive",
          "index": 3,
          "residue": "K",
          "signed_angle_deg": -70.0,
          "x": -0.939693,
          "y": -0.34202
        },
        {
          "angle_deg": 30.0,
          "color": "#e03131",
          "environment": "water",
          "family": "positive",
          "index": 4,
          "residue": "K",
          "signed_angle_deg": 30.0,
          "x": 0.5,
          "y": -0.866025
        },
        {
          "angle_deg": 130.0,
          "color": "#265dcb",
          "environment": "water",
          "family": "negative",
          "index": 5,
          "residue": "E",
          "signed_angle_deg": 130.0,
          "x": 0.766044,
          "y": 0.642788
        },
        {
          "angle_deg": 230.0,
          "color": "#e03131",
          "environment": "water",
          "family": "positive",
          "index": 6,
          "residue": "R",
          "signed_angle_deg": -130.0,
          "x": -0.766044,
          "y": 0.642788
        },
        {
          "angle_deg": 330.0,
          "color": "#265dcb",
          "environment": "water",
          "family": "negative",
          "index": 7,
          "residue": "E",
          "signed_angle_deg": -30.0,
          "x": -0.5,
          "y": -0.866025
        },
        {
          "angle_deg": 70.0,
          "color": "#e03131",
          "environment": "water",
          "family": "positive",
          "index": 8,
          "residue": "R",
          "signed_angle_deg": 70.0,
          "x": 0.939693,
          "y": -0.34202
        },
        {
          "angle_deg": 170.0,
          "color": "#265dcb",
          "environment": "water",
          "family": "negative",
          "index": 9,
          "residue": "E",
          "signed_angle_deg": 170.0,
          "x": 0.173648,
          "y": 0.984808
        },
        {
          "angle_deg": 270.0,
          "color": "#e03131",
          "environment": "water",
          "family": "positive",
          "index": 10,
          "residue": "R",
          "signed_angle_deg": -90.0,
          "x": -1.0,
          "y": 0.0
        },
        {
          "angle_deg": 10.0,
          "color": "#e03131",
          "environment": "water",
          "family": "positive",
          "index": 11,
          "residue": "R",
          "signed_angle_deg": 10.0,
          "x": 0.173648,
          "y": -0.984808
        },
        {
          "angle_deg": 110.0,
          "color": "#265dcb",
          "environment": "water",
          "family": "negative",
          "index": 12,
          "residue": "D",
          "signed_angle_deg": 110.0,
          "x": 0.939693,
          "y": 0.34202
        },
        {
          "angle_deg": 210.0,
          "color": "#e03131",
          "environment": "water",
          "family": "positive",
          "index": 13,
          "residue": "R",
          "signed_angle_deg": -150.0,
          "x": -0.5,
          "y": 0.866025
        },
        {
          "angle_deg": 310.0,
          "color": "#265dcb",
          "environment": "water",
          "family": "negative",
          "index": 14,
          "residue": "E",
          "signed_angle_deg": -50.0,
          "x": -0.766044,
          "y": -0.642788
        },
        {
          "angle_deg": 50.0,
          "color": "#e03131",
          "environment": "water",
          "family": "positive",
          "index": 15,
          "residue": "R",
          "signed_angle_deg": 50.0,
          "x": 0.766044,
          "y": -0.642788
        },
        {
          "angle_deg": 150.0,
          "color": "#b05a1b",
          "environment": "water",
          "family": "hydrophobic",
          "index": 16,
          "residue": "W",
          "signed_angle_deg": 150.0,
          "x": 0.5,
          "y": 0.866025
        },
        {
          "angle_deg": 250.0,
          "color": "#265dcb",
          "environment": "water",
          "family": "negative",
          "index": 17,
          "residue": "E",
          "signed_angle_deg": -110.0,
          "x": -0.939693,
          "y": 0.34202
        },
        {
          "angle_deg": 350.0,
          "color": "#e03131",
          "environment": "water",
          "family": "positive",
          "index": 18,
          "residue": "R",
          "signed_angle_deg": -10.0,
          "x": -0.173648,
          "y": -0.984808
        },
        {
          "angle_deg": 90.0,
          "color": "#265dcb",
          "environment": "water",
          "family": "negative",
          "index": 19,
          "residue": "E",
          "signed_angle_deg": 90.0,
          "x": 1.0,
          "y": 0.0
        },
        {
          "angle_deg": 190.0,
          "color": "#e03131",
          "environment": "water",
          "family": "positive",
          "index": 20,
          "residue": "R",
          "signed_angle_deg": -170.0,
          "x": -0.173648,
          "y": 0.984808
        }
      ],
      "z_score": -9.814589134351348
    },
    "joint_energy": -140.67561075929552,
    "sequence": "REKKERERERRDRERWERER",
    "z_score_gap": 1.6942136371458432
  },
  "returned_candidates": 1,
  "seed": 43,
  "wall_seconds": 0.5262806252576411,
  "workflow": "cross_design"
}
```
