## Additional file 2. Computational evaluation, inputs and results for "Helix Design Studio: designing antimicrobial peptide candidates for membrane environments": design.json

```
{
  "mode": "aligned",
  "request": {
    "environment": {
      "preset": "interfacial_neg"
    },
    "length": 20,
    "n_decoys": 2000,
    "residues": [
      "A",
      "R",
      "N",
      "D",
      "C",
      "Q",
      "E",
      "G",
      "H",
      "I",
      "L",
      "K",
      "M",
      "F",
      "P",
      "S",
      "T",
      "W",
      "Y",
      "V"
    ],
    "restarts": 2,
    "seed": 43,
    "steps": 3000,
    "weights": {
      "lambda_charge": 3.0,
      "lambda_electrostatic": 4.0,
      "lambda_env": 6.0,
      "lambda_helix_pairs": 1.5,
      "lambda_local": 1.5,
      "lambda_pairwise": 0.1
    }
  },
  "response": {
    "alphabet": [
      "A",
      "R",
      "N",
      "D",
      "C",
      "Q",
      "E",
      "G",
      "H",
      "I",
      "L",
      "K",
      "M",
      "F",
      "P",
      "S",
      "T",
      "W",
      "Y",
      "V"
    ],
    "breakdown": {
      "charge": -24.808130318091415,
      "electrostatic": -13.313507759512532,
      "env": -32.40763631157401,
      "local": -2.8666665569078127,
      "neigh": -2.4453529741426334,
      "pairwise": 0.09400877559600004,
      "total": -75.74728514463241
    },
    "calibration": {
      "n_decoys": 2000,
      "orientation": "own hydrophobic moment",
      "seed_entropy": 43,
      "terms": {
        "electrostatic": {
          "mu": 0.00015956453634085213,
          "sigma": 0.012921301157183367
        },
        "env_chg": {
          "mu": -0.06860000000000001,
          "sigma": 0.05216838122847977
        },
        "env_pol": {
          "mu": -0.25634250000000003,
          "sigma": 0.16739712047627942
        },
        "helix_local": {
          "mu": 0.61573025,
          "sigma": 0.1432309502514645
        },
        "helix_neigh": {
          "mu": -0.9573116046826622,
          "sigma": 0.22558468470455545
        },
        "pw_int": {
          "mu": -2.784372,
          "sigma": 0.4131231340242276
        }
      }
    },
    "design_geometry": {
      "breakdown": {
        "charge": -24.808130318091415,
        "electrostatic": -13.313507759512532,
        "env": -32.40763631157401,
        "local": -2.8666665569078127,
        "neigh": -2.4453529741426334,
        "pairwise": 0.09400877559600004,
        "total": -75.74728514463241
      },
      "energy": -75.74728514463241,
      "orientation": "own hydrophobic moment",
      "percentile_lower_is_better": 0.0,
      "wheel_phase_deg": 171.8528797921033,
      "z_score": -8.92289456936175
    },
    "design_settings": {
      "restarts": 2,
      "seed": 43,
      "steps": 3000
    },
    "energy": -75.74728514463241,
    "environment": {
      "hydrophobic_moment_phase_deg": -171.8528797921033,
      "label": "Interfacial, anionic membrane",
      "membrane_charge": "neg",
      "phase_aligned_to_hydrophobic_moment": true,
      "preset": "interfacial_neg",
      "wheel_halfwidth_deg": 90.0,
      "wheel_phase_deg": 171.8528797921033
    },
    "length": 20,
    "model_net_charge": 7,
    "observables": {
      "abs_mu_h": 14.285498862495283,
      "abs_mu_h_per_residue": 0.7142749431247641,
      "mu_h_phase_deg": -171.8528797921033
    },
    "percentile_lower_is_better": 0.0,
    "random_reference": {
      "mean": 0.2781739330797188,
      "n": 500,
      "seed_entropy": [
        43,
        1
      ],
      "std": 8.520268673660928
    },
    "sequence": "RWWRRELRRDKKWWRRWWRE",
    "weights": {
      "lambda_charge": 3.0,
      "lambda_electrostatic": 4.0,
      "lambda_env": 6.0,
      "lambda_helix_pairs": 1.5,
      "lambda_local": 1.5,
      "lambda_pairwise": 0.1
    },
    "wheel": [
      {
        "angle_deg": 171.8528797921033,
        "color": "#e03131",
        "environment": "water",
        "family": "positive",
        "index": 1,
        "residue": "R",
        "signed_angle_deg": 171.8528797921033,
        "x": 0.141715,
        "y": 0.989907
      },
      {
        "angle_deg": 271.8528797921033,
        "color": "#b05a1b",
        "environment": "membrane",
        "family": "hydrophobic",
        "index": 2,
        "residue": "W",
        "signed_angle_deg": -88.1471202078967,
        "x": -0.999477,
        "y": -0.032333
      },
      {
        "angle_deg": 11.852879792103295,
        "color": "#b05a1b",
        "environment": "membrane",
        "family": "hydrophobic",
        "index": 3,
        "residue": "W",
        "signed_angle_deg": 11.852879792103295,
        "x": 0.205399,
        "y": -0.978678
      },
      {
        "angle_deg": 111.8528797921033,
        "color": "#e03131",
        "environment": "water",
        "family": "positive",
        "index": 4,
        "residue": "R",
        "signed_angle_deg": 111.8528797921033,
        "x": 0.928143,
        "y": 0.372225
      },
      {
        "angle_deg": 211.8528797921033,
        "color": "#e03131",
        "environment": "water",
        "family": "positive",
        "index": 5,
        "residue": "R",
        "signed_angle_deg": -148.1471202078967,
        "x": -0.52774,
        "y": 0.849406
      },
      {
        "angle_deg": 311.8528797921033,
        "color": "#265dcb",
        "environment": "membrane",
        "family": "negative",
        "index": 6,
        "residue": "E",
        "signed_angle_deg": -48.147120207896705,
        "x": -0.744861,
        "y": -0.66722
      },
      {
        "angle_deg": 51.852879792103295,
        "color": "#b05a1b",
        "environment": "membrane",
        "family": "hydrophobic",
        "index": 7,
        "residue": "L",
        "signed_angle_deg": 51.852879792103295,
        "x": 0.786427,
        "y": -0.617683
      },
      {
        "angle_deg": 151.8528797921033,
        "color": "#e03131",
        "environment": "water",
        "family": "positive",
        "index": 8,
        "residue": "R",
        "signed_angle_deg": 151.8528797921033,
        "x": 0.471737,
        "y": 0.881739
      },
      {
        "angle_deg": 251.8528797921033,
        "color": "#e03131",
        "environment": "water",
        "family": "positive",
        "index": 9,
        "residue": "R",
        "signed_angle_deg": -108.1471202078967,
        "x": -0.95026,
        "y": 0.311458
      },
      {
        "angle_deg": 351.8528797921033,
        "color": "#265dcb",
        "environment": "membrane",
        "family": "negative",
        "index": 10,
        "residue": "D",
        "signed_angle_deg": -8.147120207896705,
        "x": -0.141715,
        "y": -0.989907
      },
      {
        "angle_deg": 91.8528797921033,
        "color": "#e03131",
        "environment": "water",
        "family": "positive",
        "index": 11,
        "residue": "K",
        "signed_angle_deg": 91.8528797921033,
        "x": 0.999477,
        "y": 0.032333
      },
      {
        "angle_deg": 191.8528797921033,
        "color": "#e03131",
        "environment": "water",
        "family": "positive",
        "index": 12,
        "residue": "K",
        "signed_angle_deg": -168.1471202078967,
        "x": -0.205399,
        "y": 0.978678
      },
      {
        "angle_deg": 291.8528797921033,
        "color": "#b05a1b",
        "environment": "membrane",
        "family": "hydrophobic",
        "index": 13,
        "residue": "W",
        "signed_angle_deg": -68.1471202078967,
        "x": -0.928143,
        "y": -0.372225
      },
      {
        "angle_deg": 31.852879792103295,
        "color": "#b05a1b",
        "environment": "membrane",
        "family": "hydrophobic",
        "index": 14,
        "residue": "W",
        "signed_angle_deg": 31.852879792103295,
        "x": 0.52774,
        "y": -0.849406
      },
      {
        "angle_deg": 131.8528797921033,
        "color": "#e03131",
        "environment": "water",
        "family": "positive",
        "index": 15,
        "residue": "R",
        "signed_angle_deg": 131.8528797921033,
        "x": 0.744861,
        "y": 0.66722
      },
      {
        "angle_deg": 231.8528797921033,
        "color": "#e03131",
        "environment": "water",
        "family": "positive",
        "index": 16,
        "residue": "R",
        "signed_angle_deg": -128.1471202078967,
        "x": -0.786427,
        "y": 0.617683
      },
      {
        "angle_deg": 331.8528797921033,
        "color": "#b05a1b",
        "environment": "membrane",
        "family": "hydrophobic",
        "index": 17,
        "residue": "W",
        "signed_angle_deg": -28.147120207896705,
        "x": -0.471737,
        "y": -0.881739
      },
      {
        "angle_deg": 71.8528797921033,
        "color": "#b05a1b",
        "environment": "membrane",
        "family": "hydrophobic",
        "index": 18,
        "residue": "W",
        "signed_angle_deg": 71.8528797921033,
        "x": 0.95026,
        "y": -0.311458
      },
      {
        "angle_deg": 171.8528797921033,
        "color": "#e03131",
        "environment": "water",
        "family": "positive",
        "index": 19,
        "residue": "R",
        "signed_angle_deg": 171.8528797921033,
        "x": 0.141715,
        "y": 0.989907
      },
      {
        "angle_deg": 271.8528797921035,
        "color": "#265dcb",
        "environment": "membrane",
        "family": "negative",
        "index": 20,
        "residue": "E",
        "signed_angle_deg": -88.14712020789648,
        "x": -0.999477,
        "y": -0.032333
      }
    ],
    "z_score": -8.92289456936175
  },
  "returned_candidates": 1,
  "seed": 43,
  "wall_seconds": 0.3362125838175416,
  "workflow": "design"
}
```
