## Additional file 2. Computational evaluation, inputs and results for "Helix Design Studio: designing antimicrobial peptide candidates for membrane environments": family.json

```
{
  "mode": "aligned",
  "request": {
    "environment": {
      "preset": "interfacial_neg"
    },
    "family_size": 4,
    "length": 20,
    "n_decoys": 2000,
    "oversample_factor": 2,
    "residues": [
      "A",
      "R",
      "N",
      "D",
      "C",
      "Q",
      "E",
      "G",
      "H",
      "I",
      "L",
      "K",
      "M",
      "F",
      "P",
      "S",
      "T",
      "W",
      "Y",
      "V"
    ],
    "restarts": 2,
    "seed": 43,
    "steps": 3000,
    "weights": {
      "lambda_charge": 3.0,
      "lambda_electrostatic": 4.0,
      "lambda_env": 6.0,
      "lambda_helix_pairs": 1.5,
      "lambda_local": 1.5,
      "lambda_pairwise": 0.1
    }
  },
  "response": {
    "alphabet": [
      "A",
      "R",
      "N",
      "D",
      "C",
      "Q",
      "E",
      "G",
      "H",
      "I",
      "L",
      "K",
      "M",
      "F",
      "P",
      "S",
      "T",
      "W",
      "Y",
      "V"
    ],
    "design_settings": {
      "min_distance": 3,
      "oversample_factor": 2,
      "penalty_weight": 6.0,
      "restarts": 2,
      "seed": 43,
      "steps": 3000
    },
    "environment": {
      "label": "Interfacial, anionic membrane",
      "membrane_charge": "neg",
      "preset": "interfacial_neg",
      "wheel_halfwidth_deg": 90.0,
      "wheel_phase_deg": 90.0
    },
    "family_size_requested": 4,
    "family_size_returned": 4,
    "members": [
      {
        "alphabet": [
          "A",
          "R",
          "N",
          "D",
          "C",
          "Q",
          "E",
          "G",
          "H",
          "I",
          "L",
          "K",
          "M",
          "F",
          "P",
          "S",
          "T",
          "W",
          "Y",
          "V"
        ],
        "breakdown": {
          "charge": -24.808130318091415,
          "electrostatic": -14.589790068048266,
          "env": -33.59045235665678,
          "local": -2.8457213631858345,
          "neigh": -3.039343486903692,
          "pairwise": 0.12916778462682402,
          "total": -78.74426980825916
        },
        "calibration": {
          "n_decoys": 2000,
          "orientation": "own hydrophobic moment",
          "seed_entropy": 43,
          "terms": {
            "electrostatic": {
              "mu": 0.00015956453634085213,
              "sigma": 0.012921301157183367
            },
            "env_chg": {
              "mu": -0.06860000000000001,
              "sigma": 0.05216838122847977
            },
            "env_pol": {
              "mu": -0.25634250000000003,
              "sigma": 0.16739712047627942
            },
            "helix_local": {
              "mu": 0.61573025,
              "sigma": 0.1432309502514645
            },
            "helix_neigh": {
              "mu": -0.9573116046826622,
              "sigma": 0.22558468470455545
            },
            "pw_int": {
              "mu": -2.784372,
              "sigma": 0.4131231340242276
            }
          }
        },
        "design_geometry": {
          "breakdown": {
            "charge": -24.808130318091415,
            "electrostatic": -14.589790068048266,
            "env": -33.59045235665678,
            "local": -2.8457213631858345,
            "neigh": -3.039343486903692,
            "pairwise": 0.12916778462682402,
            "total": -78.74426980825916
          },
          "energy": -78.74426980825916,
          "orientation": "own hydrophobic moment",
          "percentile_lower_is_better": 0.0,
          "wheel_phase_deg": 65.35322555241557,
          "z_score": -9.274642240522807
        },
        "energy": -78.74426980825916,
        "environment": {
          "hydrophobic_moment_phase_deg": -65.35322555241557,
          "label": "Interfacial, anionic membrane",
          "membrane_charge": "neg",
          "phase_aligned_to_hydrophobic_moment": true,
          "preset": "interfacial_neg",
          "wheel_halfwidth_deg": 90.0,
          "wheel_phase_deg": 65.35322555241557
        },
        "length": 20,
        "model_net_charge": 7,
        "observables": {
          "abs_mu_h": 13.047420349955825,
          "abs_mu_h_per_residue": 0.6523710174977913,
          "mu_h_phase_deg": -65.35322555241557
        },
        "percentile_lower_is_better": 0.0,
        "random_reference": {
          "mean": 0.2781739330797188,
          "n": 500,
          "seed_entropy": [
            43,
            1
          ],
          "std": 8.520268673660928
        },
        "sequence": "WRREKKWEKRWWRWERRWWR",
        "weights": {
          "lambda_charge": 3.0,
          "lambda_electrostatic": 4.0,
          "lambda_env": 6.0,
          "lambda_helix_pairs": 1.5,
          "lambda_local": 1.5,
          "lambda_pairwise": 0.1
        },
        "wheel": [
          {
            "angle_deg": 65.35322555241557,
            "color": "#b05a1b",
            "environment": "membrane",
            "family": "hydrophobic",
            "index": 1,
            "residue": "W",
            "signed_angle_deg": 65.35322555241557,
            "x": 0.908896,
            "y": -0.417023
          },
          {
            "angle_deg": 165.35322555241555,
            "color": "#e03131",
            "environment": "water",
            "family": "positive",
            "index": 2,
            "residue": "R",
            "signed_angle_deg": 165.35322555241555,
            "x": 0.252859,
            "y": 0.967503
          },
          {
            "angle_deg": 265.35322555241555,
            "color": "#e03131",
            "environment": "water",
            "family": "positive",
            "index": 3,
            "residue": "R",
            "signed_angle_deg": -94.64677444758445,
            "x": -0.996713,
            "y": 0.081013
          },
          {
            "angle_deg": 5.353225552415552,
            "color": "#265dcb",
            "environment": "membrane",
            "family": "negative",
            "index": 4,
            "residue": "E",
            "signed_angle_deg": 5.353225552415552,
            "x": 0.093296,
            "y": -0.995638
          },
          {
            "angle_deg": 105.35322555241555,
            "color": "#e03131",
            "environment": "water",
            "family": "positive",
            "index": 5,
            "residue": "K",
            "signed_angle_deg": 105.35322555241555,
            "x": 0.964312,
            "y": 0.264769
          },
          {
            "angle_deg": 205.35322555241555,
            "color": "#e03131",
            "environment": "water",
            "family": "positive",
            "index": 6,
            "residue": "K",
            "signed_angle_deg": -154.64677444758445,
            "x": -0.428198,
            "y": 0.903685
          },
          {
            "angle_deg": 305.35322555241555,
            "color": "#b05a1b",
            "environment": "membrane",
            "family": "hydrophobic",
            "index": 7,
            "residue": "W",
            "signed_angle_deg": -54.64677444758445,
            "x": -0.8156,
            "y": -0.578616
          },
          {
            "angle_deg": 45.35322555241555,
            "color": "#265dcb",
            "environment": "membrane",
            "family": "negative",
            "index": 8,
            "residue": "E",
            "signed_angle_deg": 45.35322555241555,
            "x": 0.711453,
            "y": -0.702734
          },
          {
            "angle_deg": 145.35322555241555,
            "color": "#e03131",
            "environment": "water",
            "family": "positive",
            "index": 9,
            "residue": "K",
            "signed_angle_deg": 145.35322555241555,
            "x": 0.568516,
            "y": 0.822673
          },
          {
            "angle_deg": 245.35322555241555,
            "color": "#e03131",
            "environment": "water",
            "family": "positive",
            "index": 10,
            "residue": "R",
            "signed_angle_deg": -114.64677444758445,
            "x": -0.908896,
            "y": 0.417023
          },
          {
            "angle_deg": 345.35322555241555,
            "color": "#b05a1b",
            "environment": "membrane",
            "family": "hydrophobic",
            "index": 11,
            "residue": "W",
            "signed_angle_deg": -14.646774447584448,
            "x": -0.252859,
            "y": -0.967503
          },
          {
            "angle_deg": 85.35322555241555,
            "color": "#b05a1b",
            "environment": "membrane",
            "family": "hydrophobic",
            "index": 12,
            "residue": "W",
            "signed_angle_deg": 85.35322555241555,
            "x": 0.996713,
            "y": -0.081013
          },
          {
            "angle_deg": 185.35322555241555,
            "color": "#e03131",
            "environment": "water",
            "family": "positive",
            "index": 13,
            "residue": "R",
            "signed_angle_deg": -174.64677444758445,
            "x": -0.093296,
            "y": 0.995638
          },
          {
            "angle_deg": 285.35322555241555,
            "color": "#b05a1b",
            "environment": "membrane",
            "family": "hydrophobic",
            "index": 14,
            "residue": "W",
            "signed_angle_deg": -74.64677444758445,
            "x": -0.964312,
            "y": -0.264769
          },
          {
            "angle_deg": 25.35322555241555,
            "color": "#265dcb",
            "environment": "membrane",
            "family": "negative",
            "index": 15,
            "residue": "E",
            "signed_angle_deg": 25.35322555241555,
            "x": 0.428198,
            "y": -0.903685
          },
          {
            "angle_deg": 125.35322555241555,
            "color": "#e03131",
            "environment": "water",
            "family": "positive",
            "index": 16,
            "residue": "R",
            "signed_angle_deg": 125.35322555241555,
            "x": 0.8156,
            "y": 0.578616
          },
          {
            "angle_deg": 225.35322555241555,
            "color": "#e03131",
            "environment": "water",
            "family": "positive",
            "index": 17,
            "residue": "R",
            "signed_angle_deg": -134.64677444758445,
            "x": -0.711453,
            "y": 0.702734
          },
          {
            "angle_deg": 325.35322555241555,
            "color": "#b05a1b",
            "environment": "membrane",
            "family": "hydrophobic",
            "index": 18,
            "residue": "W",
            "signed_angle_deg": -34.64677444758445,
            "x": -0.568516,
            "y": -0.822673
          },
          {
            "angle_deg": 65.35322555241555,
            "color": "#b05a1b",
            "environment": "membrane",
            "family": "hydrophobic",
            "index": 19,
            "residue": "W",
            "signed_angle_deg": 65.35322555241555,
            "x": 0.908896,
            "y": -0.417023
          },
          {
            "angle_deg": 165.35322555241555,
            "color": "#e03131",
            "environment": "water",
            "family": "positive",
            "index": 20,
            "residue": "R",
            "signed_angle_deg": 165.35322555241555,
            "x": 0.252859,
            "y": 0.967503
          }
        ],
        "z_score": -9.274642240522807
      },
      {
        "alphabet": [
          "A",
          "R",
          "N",
          "D",
          "C",
          "Q",
          "E",
          "G",
          "H",
          "I",
          "L",
          "K",
          "M",
          "F",
          "P",
          "S",
          "T",
          "W",
          "Y",
          "V"
        ],
        "breakdown": {
          "charge": -24.808130318091415,
          "electrostatic": -14.659832579070574,
          "env": -32.64061522954484,
          "local": -3.0185192113921575,
          "neigh": -3.526457446170577,
          "pairwise": 0.05754870168709935,
          "total": -78.59600608258248
        },
        "calibration": {
          "n_decoys": 2000,
          "orientation": "own hydrophobic moment",
          "seed_entropy": 43,
          "terms": {
            "electrostatic": {
              "mu": 0.00015956453634085213,
              "sigma": 0.012921301157183367
            },
            "env_chg": {
              "mu": -0.06860000000000001,
              "sigma": 0.05216838122847977
            },
            "env_pol": {
              "mu": -0.25634250000000003,
              "sigma": 0.16739712047627942
            },
            "helix_local": {
              "mu": 0.61573025,
              "sigma": 0.1432309502514645
            },
            "helix_neigh": {
              "mu": -0.9573116046826622,
              "sigma": 0.22558468470455545
            },
            "pw_int": {
              "mu": -2.784372,
              "sigma": 0.4131231340242276
            }
          }
        },
        "design_geometry": {
          "breakdown": {
            "charge": -24.808130318091415,
            "electrostatic": -14.659832579070574,
            "env": -32.64061522954484,
            "local": -3.0185192113921575,
            "neigh": -3.526457446170577,
            "pairwise": 0.05754870168709935,
            "total": -78.59600608258248
          },
          "energy": -78.59600608258248,
          "orientation": "own hydrophobic moment",
          "percentile_lower_is_better": 0.0,
          "wheel_phase_deg": 6.173406277119412,
          "z_score": -9.257240943526737
        },
        "energy": -78.59600608258248,
        "environment": {
          "hydrophobic_moment_phase_deg": -6.173406277119412,
          "label": "Interfacial, anionic membrane",
          "membrane_charge": "neg",
          "phase_aligned_to_hydrophobic_moment": true,
          "preset": "interfacial_neg",
          "wheel_halfwidth_deg": 90.0,
          "wheel_phase_deg": 6.173406277119412
        },
        "length": 20,
        "model_net_charge": 7,
        "observables": {
          "abs_mu_h": 13.678616132148694,
          "abs_mu_h_per_residue": 0.6839308066074347,
          "mu_h_phase_deg": -6.173406277119412
        },
        "percentile_lower_is_better": 0.0,
        "random_reference": {
          "mean": 0.2781739330797188,
          "n": 500,
          "seed_entropy": [
            43,
            1
          ],
          "std": 8.520268673660928
        },
        "sequence": "WRRWERRWWRWWRRELRKEK",
        "weights": {
          "lambda_charge": 3.0,
          "lambda_electrostatic": 4.0,
          "lambda_env": 6.0,
          "lambda_helix_pairs": 1.5,
          "lambda_local": 1.5,
          "lambda_pairwise": 0.1
        },
        "wheel": [
          {
            "angle_deg": 6.173406277119412,
            "color": "#b05a1b",
            "environment": "membrane",
            "family": "hydrophobic",
            "index": 1,
            "residue": "W",
            "signed_angle_deg": 6.173406277119412,
            "x": 0.107538,
            "y": -0.994201
          },
          {
            "angle_deg": 106.17340627711941,
            "color": "#e03131",
            "environment": "water",
            "family": "positive",
            "index": 2,
            "residue": "R",
            "signed_angle_deg": 106.17340627711941,
            "x": 0.960423,
            "y": 0.278545
          },
          {
            "angle_deg": 206.1734062771194,
            "color": "#e03131",
            "environment": "water",
            "family": "positive",
            "index": 3,
            "residue": "R",
            "signed_angle_deg": -153.8265937228806,
            "x": -0.441089,
            "y": 0.897463
          },
          {
            "angle_deg": 306.1734062771194,
            "color": "#b05a1b",
            "environment": "membrane",
            "family": "hydrophobic",
            "index": 4,
            "residue": "W",
            "signed_angle_deg": -53.8265937228806,
            "x": -0.807234,
            "y": -0.590231
          },
          {
            "angle_deg": 46.1734062771194,
            "color": "#265dcb",
            "environment": "membrane",
            "family": "negative",
            "index": 5,
            "residue": "E",
            "signed_angle_deg": 46.1734062771194,
            "x": 0.721439,
            "y": -0.692478
          },
          {
            "angle_deg": 146.1734062771194,
            "color": "#e03131",
            "environment": "water",
            "family": "positive",
            "index": 6,
            "residue": "R",
            "signed_angle_deg": 146.1734062771194,
            "x": 0.556681,
            "y": 0.830726
          },
          {
            "angle_deg": 246.1734062771194,
            "color": "#e03131",
            "environment": "water",
            "family": "positive",
            "index": 7,
            "residue": "R",
            "signed_angle_deg": -113.8265937228806,
            "x": -0.914772,
            "y": 0.40397
          },
          {
            "angle_deg": 346.1734062771194,
            "color": "#b05a1b",
            "environment": "membrane",
            "family": "hydrophobic",
            "index": 8,
            "residue": "W",
            "signed_angle_deg": -13.826593722880602,
            "x": -0.238984,
            "y": -0.971023
          },
          {
            "angle_deg": 86.1734062771194,
            "color": "#b05a1b",
            "environment": "membrane",
            "family": "hydrophobic",
            "index": 9,
            "residue": "W",
            "signed_angle_deg": 86.1734062771194,
            "x": 0.997771,
            "y": -0.066737
          },
          {
            "angle_deg": 186.1734062771194,
            "color": "#e03131",
            "environment": "water",
            "family": "positive",
            "index": 10,
            "residue": "R",
            "signed_angle_deg": -173.8265937228806,
            "x": -0.107538,
            "y": 0.994201
          },
          {
            "angle_deg": 286.1734062771194,
            "color": "#b05a1b",
            "environment": "membrane",
            "family": "hydrophobic",
            "index": 11,
            "residue": "W",
            "signed_angle_deg": -73.8265937228806,
            "x": -0.960423,
            "y": -0.278545
          },
          {
            "angle_deg": 26.17340627711951,
            "color": "#b05a1b",
            "environment": "membrane",
            "family": "hydrophobic",
            "index": 12,
            "residue": "W",
            "signed_angle_deg": 26.17340627711951,
            "x": 0.441089,
            "y": -0.897463
          },
          {
            "angle_deg": 126.17340627711951,
            "color": "#e03131",
            "environment": "water",
            "family": "positive",
            "index": 13,
            "residue": "R",
            "signed_angle_deg": 126.17340627711951,
            "x": 0.807234,
            "y": 0.590231
          },
          {
            "angle_deg": 226.1734062771195,
            "color": "#e03131",
            "environment": "water",
            "family": "positive",
            "index": 14,
            "residue": "R",
            "signed_angle_deg": -133.8265937228805,
            "x": -0.721439,
            "y": 0.692478
          },
          {
            "angle_deg": 326.1734062771195,
            "color": "#265dcb",
            "environment": "membrane",
            "family": "negative",
            "index": 15,
            "residue": "E",
            "signed_angle_deg": -33.82659372288049,
            "x": -0.556681,
            "y": -0.830726
          },
          {
            "angle_deg": 66.17340627711951,
            "color": "#b05a1b",
            "environment": "membrane",
            "family": "hydrophobic",
            "index": 16,
            "residue": "L",
            "signed_angle_deg": 66.17340627711951,
            "x": 0.914772,
            "y": -0.40397
          },
          {
            "angle_deg": 166.1734062771195,
            "color": "#e03131",
            "environment": "water",
            "family": "positive",
            "index": 17,
            "residue": "R",
            "signed_angle_deg": 166.1734062771195,
            "x": 0.238984,
            "y": 0.971023
          },
          {
            "angle_deg": 266.1734062771195,
            "color": "#e03131",
            "environment": "water",
            "family": "positive",
            "index": 18,
            "residue": "K",
            "signed_angle_deg": -93.82659372288049,
            "x": -0.997771,
            "y": 0.066737
          },
          {
            "angle_deg": 6.173406277119511,
            "color": "#265dcb",
            "environment": "membrane",
            "family": "negative",
            "index": 19,
            "residue": "E",
            "signed_angle_deg": 6.173406277119511,
            "x": 0.107538,
            "y": -0.994201
          },
          {
            "angle_deg": 106.17340627711951,
            "color": "#e03131",
            "environment": "water",
            "family": "positive",
            "index": 20,
            "residue": "K",
            "signed_angle_deg": 106.17340627711951,
            "x": 0.960423,
            "y": 0.278545
          }
        ],
        "z_score": -9.257240943526737
      },
      {
        "alphabet": [
          "A",
          "R",
          "N",
          "D",
          "C",
          "Q",
          "E",
          "G",
          "H",
          "I",
          "L",
          "K",
          "M",
          "F",
          "P",
          "S",
          "T",
          "W",
          "Y",
          "V"
        ],
        "breakdown": {
          "charge": -21.932825459712717,
          "electrostatic": -19.22875945191042,
          "env": -28.94879545246826,
          "local": -2.9137932427822646,
          "neigh": -3.595959500761479,
          "pairwise": 0.14826015527953473,
          "total": -76.47187295235561
        },
        "calibration": {
          "n_decoys": 2000,
          "orientation": "own hydrophobic moment",
          "seed_entropy": 43,
          "terms": {
            "electrostatic": {
              "mu": 0.00015956453634085213,
              "sigma": 0.012921301157183367
            },
            "env_chg": {
              "mu": -0.06860000000000001,
              "sigma": 0.05216838122847977
            },
            "env_pol": {
              "mu": -0.25634250000000003,
              "sigma": 0.16739712047627942
            },
            "helix_local": {
              "mu": 0.61573025,
              "sigma": 0.1432309502514645
            },
            "helix_neigh": {
              "mu": -0.9573116046826622,
              "sigma": 0.22558468470455545
            },
            "pw_int": {
              "mu": -2.784372,
              "sigma": 0.4131231340242276
            }
          }
        },
        "design_geometry": {
          "breakdown": {
            "charge": -21.932825459712717,
            "electrostatic": -19.22875945191042,
            "env": -28.94879545246826,
            "local": -2.9137932427822646,
            "neigh": -3.595959500761479,
            "pairwise": 0.14826015527953473,
            "total": -76.47187295235561
          },
          "energy": -76.47187295235561,
          "orientation": "own hydrophobic moment",
          "percentile_lower_is_better": 0.0,
          "wheel_phase_deg": 283.52991117284523,
          "z_score": -9.007937404919641
        },
        "energy": -76.47187295235561,
        "environment": {
          "hydrophobic_moment_phase_deg": 76.47008882715475,
          "label": "Interfacial, anionic membrane",
          "membrane_charge": "neg",
          "phase_aligned_to_hydrophobic_moment": true,
          "preset": "interfacial_neg",
          "wheel_halfwidth_deg": 90.0,
          "wheel_phase_deg": 283.52991117284523
        },
        "length": 20,
        "model_net_charge": 7,
        "observables": {
          "abs_mu_h": 12.431080556748135,
          "abs_mu_h_per_residue": 0.6215540278374068,
          "mu_h_phase_deg": 76.47008882715475
        },
        "percentile_lower_is_better": 0.0,
        "random_reference": {
          "mean": 0.2781739330797188,
          "n": 500,
          "seed_entropy": [
            43,
            1
          ],
          "std": 8.520268673660928
        },
        "sequence": "KERRLWKKERRWEKKWWKWW",
        "weights": {
          "lambda_charge": 3.0,
          "lambda_electrostatic": 4.0,
          "lambda_env": 6.0,
          "lambda_helix_pairs": 1.5,
          "lambda_local": 1.5,
          "lambda_pairwise": 0.1
        },
        "wheel": [
          {
            "angle_deg": 283.52991117284523,
            "color": "#e03131",
            "environment": "membrane",
            "family": "positive",
            "index": 1,
            "residue": "K",
            "signed_angle_deg": -76.47008882715477,
            "x": -0.972248,
            "y": -0.233953
          },
          {
            "angle_deg": 23.52991117284523,
            "color": "#265dcb",
            "environment": "membrane",
            "family": "negative",
            "index": 2,
            "residue": "E",
            "signed_angle_deg": 23.52991117284523,
            "x": 0.399228,
            "y": -0.916852
          },
          {
            "angle_deg": 123.52991117284523,
            "color": "#e03131",
            "environment": "water",
            "family": "positive",
            "index": 3,
            "residue": "R",
            "signed_angle_deg": 123.52991117284523,
            "x": 0.833598,
            "y": 0.552372
          },
          {
            "angle_deg": 223.52991117284523,
            "color": "#e03131",
            "environment": "water",
            "family": "positive",
            "index": 4,
            "residue": "R",
            "signed_angle_deg": -136.47008882715477,
            "x": -0.688733,
            "y": 0.725015
          },
          {
            "angle_deg": 323.52991117284523,
            "color": "#b05a1b",
            "environment": "membrane",
            "family": "hydrophobic",
            "index": 5,
            "residue": "L",
            "signed_angle_deg": -36.47008882715477,
            "x": -0.594403,
            "y": -0.804167
          },
          {
            "angle_deg": 63.52991117284523,
            "color": "#b05a1b",
            "environment": "membrane",
            "family": "hydrophobic",
            "index": 6,
            "residue": "W",
            "signed_angle_deg": 63.52991117284523,
            "x": 0.895167,
            "y": -0.445731
          },
          {
            "angle_deg": 163.52991117284523,
            "color": "#e03131",
            "environment": "water",
            "family": "positive",
            "index": 7,
            "residue": "K",
            "signed_angle_deg": 163.52991117284523,
            "x": 0.283515,
            "y": 0.958968
          },
          {
            "angle_deg": 263.52991117284523,
            "color": "#e03131",
            "environment": "water",
            "family": "positive",
            "index": 8,
            "residue": "K",
            "signed_angle_deg": -96.47008882715477,
            "x": -0.993631,
            "y": 0.112685
          },
          {
            "angle_deg": 3.5299111728452317,
            "color": "#265dcb",
            "environment": "membrane",
            "family": "negative",
            "index": 9,
            "residue": "E",
            "signed_angle_deg": 3.5299111728452317,
            "x": 0.06157,
            "y": -0.998103
          },
          {
            "angle_deg": 103.52991117284523,
            "color": "#e03131",
            "environment": "water",
            "family": "positive",
            "index": 10,
            "residue": "R",
            "signed_angle_deg": 103.52991117284523,
            "x": 0.972248,
            "y": 0.233953
          },
          {
            "angle_deg": 203.52991117284523,
            "color": "#e03131",
            "environment": "water",
            "family": "positive",
            "index": 11,
            "residue": "R",
            "signed_angle_deg": -156.47008882715477,
            "x": -0.399228,
            "y": 0.916852
          },
          {
            "angle_deg": 303.52991117284523,
            "color": "#b05a1b",
            "environment": "membrane",
            "family": "hydrophobic",
            "index": 12,
            "residue": "W",
            "signed_angle_deg": -56.47008882715477,
            "x": -0.833598,
            "y": -0.552372
          },
          {
            "angle_deg": 43.52991117284523,
            "color": "#265dcb",
            "environment": "membrane",
            "family": "negative",
            "index": 13,
            "residue": "E",
            "signed_angle_deg": 43.52991117284523,
            "x": 0.688733,
            "y": -0.725015
          },
          {
            "angle_deg": 143.52991117284523,
            "color": "#e03131",
            "environment": "water",
            "family": "positive",
            "index": 14,
            "residue": "K",
            "signed_angle_deg": 143.52991117284523,
            "x": 0.594403,
            "y": 0.804167
          },
          {
            "angle_deg": 243.52991117284523,
            "color": "#e03131",
            "environment": "water",
            "family": "positive",
            "index": 15,
            "residue": "K",
            "signed_angle_deg": -116.47008882715477,
            "x": -0.895167,
            "y": 0.445731
          },
          {
            "angle_deg": 343.52991117284523,
            "color": "#b05a1b",
            "environment": "membrane",
            "family": "hydrophobic",
            "index": 16,
            "residue": "W",
            "signed_angle_deg": -16.47008882715477,
            "x": -0.283515,
            "y": -0.958968
          },
          {
            "angle_deg": 83.52991117284523,
            "color": "#b05a1b",
            "environment": "membrane",
            "family": "hydrophobic",
            "index": 17,
            "residue": "W",
            "signed_angle_deg": 83.52991117284523,
            "x": 0.993631,
            "y": -0.112685
          },
          {
            "angle_deg": 183.52991117284523,
            "color": "#e03131",
            "environment": "water",
            "family": "positive",
            "index": 18,
            "residue": "K",
            "signed_angle_deg": -176.47008882715477,
            "x": -0.06157,
            "y": 0.998103
          },
          {
            "angle_deg": 283.52991117284546,
            "color": "#b05a1b",
            "environment": "membrane",
            "family": "hydrophobic",
            "index": 19,
            "residue": "W",
            "signed_angle_deg": -76.47008882715454,
            "x": -0.972248,
            "y": -0.233953
          },
          {
            "angle_deg": 23.52991117284546,
            "color": "#b05a1b",
            "environment": "membrane",
            "family": "hydrophobic",
            "index": 20,
            "residue": "W",
            "signed_angle_deg": 23.52991117284546,
            "x": 0.399228,
            "y": -0.916852
          }
        ],
        "z_score": -9.007937404919641
      },
      {
        "alphabet": [
          "A",
          "R",
          "N",
          "D",
          "C",
          "Q",
          "E",
          "G",
          "H",
          "I",
          "L",
          "K",
          "M",
          "F",
          "P",
          "S",
          "T",
          "W",
          "Y",
          "V"
        ],
        "breakdown": {
          "charge": -24.808130318091415,
          "electrostatic": -13.313507759512532,
          "env": -32.40763631157401,
          "local": -2.8666665569078127,
          "neigh": -2.4453529741426334,
          "pairwise": 0.09400877559600004,
          "total": -75.74728514463241
        },
        "calibration": {
          "n_decoys": 2000,
          "orientation": "own hydrophobic moment",
          "seed_entropy": 43,
          "terms": {
            "electrostatic": {
              "mu": 0.00015956453634085213,
              "sigma": 0.012921301157183367
            },
            "env_chg": {
              "mu": -0.06860000000000001,
              "sigma": 0.05216838122847977
            },
            "env_pol": {
              "mu": -0.25634250000000003,
              "sigma": 0.16739712047627942
            },
            "helix_local": {
              "mu": 0.61573025,
              "sigma": 0.1432309502514645
            },
            "helix_neigh": {
              "mu": -0.9573116046826622,
              "sigma": 0.22558468470455545
            },
            "pw_int": {
              "mu": -2.784372,
              "sigma": 0.4131231340242276
            }
          }
        },
        "design_geometry": {
          "breakdown": {
            "charge": -24.808130318091415,
            "electrostatic": -13.313507759512532,
            "env": -32.40763631157401,
            "local": -2.8666665569078127,
            "neigh": -2.4453529741426334,
            "pairwise": 0.09400877559600004,
            "total": -75.74728514463241
          },
          "energy": -75.74728514463241,
          "orientation": "own hydrophobic moment",
          "percentile_lower_is_better": 0.0,
          "wheel_phase_deg": 171.8528797921033,
          "z_score": -8.92289456936175
        },
        "energy": -75.74728514463241,
        "environment": {
          "hydrophobic_moment_phase_deg": -171.8528797921033,
          "label": "Interfacial, anionic membrane",
          "membrane_charge": "neg",
          "phase_aligned_to_hydrophobic_moment": true,
          "preset": "interfacial_neg",
          "wheel_halfwidth_deg": 90.0,
          "wheel_phase_deg": 171.8528797921033
        },
        "length": 20,
        "model_net_charge": 7,
        "observables": {
          "abs_mu_h": 14.285498862495283,
          "abs_mu_h_per_residue": 0.7142749431247641,
          "mu_h_phase_deg": -171.8528797921033
        },
        "percentile_lower_is_better": 0.0,
        "random_reference": {
          "mean": 0.2781739330797188,
          "n": 500,
          "seed_entropy": [
            43,
            1
          ],
          "std": 8.520268673660928
        },
        "sequence": "RWWRRELRRDKKWWRRWWRE",
        "weights": {
          "lambda_charge": 3.0,
          "lambda_electrostatic": 4.0,
          "lambda_env": 6.0,
          "lambda_helix_pairs": 1.5,
          "lambda_local": 1.5,
          "lambda_pairwise": 0.1
        },
        "wheel": [
          {
            "angle_deg": 171.8528797921033,
            "color": "#e03131",
            "environment": "water",
            "family": "positive",
            "index": 1,
            "residue": "R",
            "signed_angle_deg": 171.8528797921033,
            "x": 0.141715,
            "y": 0.989907
          },
          {
            "angle_deg": 271.8528797921033,
            "color": "#b05a1b",
            "environment": "membrane",
            "family": "hydrophobic",
            "index": 2,
            "residue": "W",
            "signed_angle_deg": -88.1471202078967,
            "x": -0.999477,
            "y": -0.032333
          },
          {
            "angle_deg": 11.852879792103295,
            "color": "#b05a1b",
            "environment": "membrane",
            "family": "hydrophobic",
            "index": 3,
            "residue": "W",
            "signed_angle_deg": 11.852879792103295,
            "x": 0.205399,
            "y": -0.978678
          },
          {
            "angle_deg": 111.8528797921033,
            "color": "#e03131",
            "environment": "water",
            "family": "positive",
            "index": 4,
            "residue": "R",
            "signed_angle_deg": 111.8528797921033,
            "x": 0.928143,
            "y": 0.372225
          },
          {
            "angle_deg": 211.8528797921033,
            "color": "#e03131",
            "environment": "water",
            "family": "positive",
            "index": 5,
            "residue": "R",
            "signed_angle_deg": -148.1471202078967,
            "x": -0.52774,
            "y": 0.849406
          },
          {
            "angle_deg": 311.8528797921033,
            "color": "#265dcb",
            "environment": "membrane",
            "family": "negative",
            "index": 6,
            "residue": "E",
            "signed_angle_deg": -48.147120207896705,
            "x": -0.744861,
            "y": -0.66722
          },
          {
            "angle_deg": 51.852879792103295,
            "color": "#b05a1b",
            "environment": "membrane",
            "family": "hydrophobic",
            "index": 7,
            "residue": "L",
            "signed_angle_deg": 51.852879792103295,
            "x": 0.786427,
            "y": -0.617683
          },
          {
            "angle_deg": 151.8528797921033,
            "color": "#e03131",
            "environment": "water",
            "family": "positive",
            "index": 8,
            "residue": "R",
            "signed_angle_deg": 151.8528797921033,
            "x": 0.471737,
            "y": 0.881739
          },
          {
            "angle_deg": 251.8528797921033,
            "color": "#e03131",
            "environment": "water",
            "family": "positive",
            "index": 9,
            "residue": "R",
            "signed_angle_deg": -108.1471202078967,
            "x": -0.95026,
            "y": 0.311458
          },
          {
            "angle_deg": 351.8528797921033,
            "color": "#265dcb",
            "environment": "membrane",
            "family": "negative",
            "index": 10,
            "residue": "D",
            "signed_angle_deg": -8.147120207896705,
            "x": -0.141715,
            "y": -0.989907
          },
          {
            "angle_deg": 91.8528797921033,
            "color": "#e03131",
            "environment": "water",
            "family": "positive",
            "index": 11,
            "residue": "K",
            "signed_angle_deg": 91.8528797921033,
            "x": 0.999477,
            "y": 0.032333
          },
          {
            "angle_deg": 191.8528797921033,
            "color": "#e03131",
            "environment": "water",
            "family": "positive",
            "index": 12,
            "residue": "K",
            "signed_angle_deg": -168.1471202078967,
            "x": -0.205399,
            "y": 0.978678
          },
          {
            "angle_deg": 291.8528797921033,
            "color": "#b05a1b",
            "environment": "membrane",
            "family": "hydrophobic",
            "index": 13,
            "residue": "W",
            "signed_angle_deg": -68.1471202078967,
            "x": -0.928143,
            "y": -0.372225
          },
          {
            "angle_deg": 31.852879792103295,
            "color": "#b05a1b",
            "environment": "membrane",
            "family": "hydrophobic",
            "index": 14,
            "residue": "W",
            "signed_angle_deg": 31.852879792103295,
            "x": 0.52774,
            "y": -0.849406
          },
          {
            "angle_deg": 131.8528797921033,
            "color": "#e03131",
            "environment": "water",
            "family": "positive",
            "index": 15,
            "residue": "R",
            "signed_angle_deg": 131.8528797921033,
            "x": 0.744861,
            "y": 0.66722
          },
          {
            "angle_deg": 231.8528797921033,
            "color": "#e03131",
            "environment": "water",
            "family": "positive",
            "index": 16,
            "residue": "R",
            "signed_angle_deg": -128.1471202078967,
            "x": -0.786427,
            "y": 0.617683
          },
          {
            "angle_deg": 331.8528797921033,
            "color": "#b05a1b",
            "environment": "membrane",
            "family": "hydrophobic",
            "index": 17,
            "residue": "W",
            "signed_angle_deg": -28.147120207896705,
            "x": -0.471737,
            "y": -0.881739
          },
          {
            "angle_deg": 71.8528797921033,
            "color": "#b05a1b",
            "environment": "membrane",
            "family": "hydrophobic",
            "index": 18,
            "residue": "W",
            "signed_angle_deg": 71.8528797921033,
            "x": 0.95026,
            "y": -0.311458
          },
          {
            "angle_deg": 171.8528797921033,
            "color": "#e03131",
            "environment": "water",
            "family": "positive",
            "index": 19,
            "residue": "R",
            "signed_angle_deg": 171.8528797921033,
            "x": 0.141715,
            "y": 0.989907
          },
          {
            "angle_deg": 271.8528797921035,
            "color": "#265dcb",
            "environment": "membrane",
            "family": "negative",
            "index": 20,
            "residue": "E",
            "signed_angle_deg": -88.14712020789648,
            "x": -0.999477,
            "y": -0.032333
          }
        ],
        "z_score": -8.92289456936175
      }
    ],
    "status_message": "Generated 4 unique candidates",
    "weights": {
      "lambda_charge": 3.0,
      "lambda_electrostatic": 4.0,
      "lambda_env": 6.0,
      "lambda_helix_pairs": 1.5,
      "lambda_local": 1.5,
      "lambda_pairwise": 0.1
    }
  },
  "returned_candidates": 4,
  "seed": 43,
  "wall_seconds": 0.921809374820441,
  "workflow": "family"
}
```
