## Additional file 2. Computational evaluation, inputs and results for "Helix Design Studio: designing antimicrobial peptide candidates for membrane environments": metadata.json

```
{
  "calls": [
    {
      "mode": "aligned",
      "request": {
        "environment": {
          "preset": "interfacial_neg"
        },
        "length": 20,
        "n_decoys": 2000,
        "residues": [
          "A",
          "R",
          "N",
          "D",
          "C",
          "Q",
          "E",
          "G",
          "H",
          "I",
          "L",
          "K",
          "M",
          "F",
          "P",
          "S",
          "T",
          "W",
          "Y",
          "V"
        ],
        "restarts": 2,
        "seed": 43,
        "steps": 3000,
        "weights": {
          "lambda_charge": 3.0,
          "lambda_electrostatic": 4.0,
          "lambda_env": 6.0,
          "lambda_helix_pairs": 1.5,
          "lambda_local": 1.5,
          "lambda_pairwise": 0.1
        }
      },
      "returned_candidates": 1,
      "seed": 43,
      "wall_seconds": 0.3362125838175416,
      "workflow": "design"
    },
    {
      "mode": "aligned",
      "request": {
        "environment": {
          "preset": "interfacial_neg"
        },
        "family_size": 4,
        "length": 20,
        "n_decoys": 2000,
        "oversample_factor": 2,
        "residues": [
          "A",
          "R",
          "N",
          "D",
          "C",
          "Q",
          "E",
          "G",
          "H",
          "I",
          "L",
          "K",
          "M",
          "F",
          "P",
          "S",
          "T",
          "W",
          "Y",
          "V"
        ],
        "restarts": 2,
        "seed": 43,
        "steps": 3000,
        "weights": {
          "lambda_charge": 3.0,
          "lambda_electrostatic": 4.0,
          "lambda_env": 6.0,
          "lambda_helix_pairs": 1.5,
          "lambda_local": 1.5,
          "lambda_pairwise": 0.1
        }
      },
      "returned_candidates": 4,
      "seed": 43,
      "wall_seconds": 0.921809374820441,
      "workflow": "family"
    },
    {
      "mode": "aligned",
      "request": {
        "lambda_balance": 0.5,
        "length": 20,
        "n_decoys": 2000,
        "num_sequences": 2,
        "off_target_environments": [
          {
            "preset": "interfacial_neu"
          },
          {
            "preset": "homogeneous_polar"
          }
        ],
        "residues": [
          "A",
          "R",
          "N",
          "D",
          "C",
          "Q",
          "E",
          "G",
          "H",
          "I",
          "L",
          "K",
          "M",
          "F",
          "P",
          "S",
          "T",
          "W",
          "Y",
          "V"
        ],
        "restarts": 4,
        "seed": 43,
        "steps": 3000,
        "target_environment": {
          "preset": "interfacial_neg"
        },
        "weights": {
          "lambda_charge": 3.0,
          "lambda_electrostatic": 4.0,
          "lambda_env": 6.0,
          "lambda_helix_pairs": 1.5,
          "lambda_local": 1.5,
          "lambda_pairwise": 0.1
        }
      },
      "returned_candidates": 2,
      "seed": 43,
      "wall_seconds": 1.6224244171753526,
      "workflow": "specificity"
    },
    {
      "mode": "aligned",
      "request": {
        "environment_a": {
          "preset": "interfacial_neg"
        },
        "environment_b": {
          "preset": "homogeneous_polar"
        },
        "lambda_gap": 0.5,
        "length": 20,
        "n_decoys": 2000,
        "residues": [
          "A",
          "R",
          "N",
          "D",
          "C",
          "Q",
          "E",
          "G",
          "H",
          "I",
          "L",
          "K",
          "M",
          "F",
          "P",
          "S",
          "T",
          "W",
          "Y",
          "V"
        ],
        "restarts": 2,
        "seed": 43,
        "steps": 3000,
        "weights": {
          "lambda_charge": 3.0,
          "lambda_electrostatic": 4.0,
          "lambda_env": 6.0,
          "lambda_helix_pairs": 1.5,
          "lambda_local": 1.5,
          "lambda_pairwise": 0.1
        }
      },
      "returned_candidates": 1,
      "seed": 43,
      "wall_seconds": 0.5262806252576411,
      "workflow": "cross_design"
    }
  ],
  "final_source": {
    "commit": "d6ccec1920f256a393b15215df63fd2dead61cd5",
    "git_status": "",
    "repository": "https://github.com/SIMBIOS-USC/helix-design-studio-web",
    "runtime_source_manifest_sha256": "78b7d4ba9e98d3df2c2f14e00c5377fba2dff9ef8e27562e85512c7a0042dcaa",
    "runtime_source_sha256": {
      "Code/core/__init__.py": "78acd6ef1c607782ab73702551a87668b70c85969b22374d35e914a29caf0603",
      "Code/core/hamiltonian_builder.py": "89a45a10aa6834f891fe85decb3888ca1ad153d5011c05a2b13c2e2f154cd7cf",
      "Code/core/resources/__init__.py": "74459f49cc2d59548f2e5c97a2f3337c0be66f4341d84a006b2507a75a5a2ee3",
      "Code/core/resources/helix_pairs_prop.txt": "266410b1335e1de1341e39e031ecd23054e174d3017322d51be1bb20c4e19684",
      "Code/core/resources/helix_sd_i_3.txt": "ac0fcc7c17ffeaeea6664906b5473c1c9ddd2f2145d0d75626e674b7eb0505c5",
      "Code/core/resources/helix_sd_i_4.txt": "492bb545cc304bd51a417ad7ffa4e9cac6babf8cf4b256a828406551ccab4897",
      "Code/core/resources/mj_matrix.txt": "53af4769e5cd9c185938a5f2dd23b0374d8f4dc5e7ca2e32e825b8f79f2c6171",
      "Code/data_loaders/__init__.py": "df143e831db8029e7ca32ddf9380ead99879c1c95d5cdfe835e272b1f1e634a8",
      "Code/data_loaders/energy_matrix_loader.py": "fc85635d98a4b92d19f52fc9ac14b2a41618a0d0fe69c6756f70f27ce4b5c885",
      "app/__init__.py": "e3b0c44298fc1c149afbf4c8996fb92427ae41e4649b934ca495991b7852b855",
      "app/engine.py": "97f0dab904ddc758a7f0f880ca955bdcc07a228b1e46253342fdaf9dfb95e8cb",
      "app/main.py": "a566fefcbfa315ea43b00259665941ded0e46d3dc3379f9b2d269304dcd02639",
      "requirements.txt": "842e5a1985acac1b28478949263196db2a0b939c40fbced320af94c1f5fedb84"
    }
  },
  "intervention": "process-local replacement of engine.report_models; search oriented=True",
  "mode": "aligned",
  "native_ranking": "family: search energy; specificity: rounded search objective, decreasing search Z margin, target search Z, sequence; returned_rank preserves runtime reporting order",
  "parameter_set_sha256": "381934c4c550aa8408ad0debb1418275329da7b73dfe5bd5fc516a4eabbc7b6c",
  "reporting": "both modes retain aligned standard reports; design_geometry records the actual search rule",
  "resolved_environment_keys": {
    "homogeneous_apolar": [
      "all_apolar"
    ],
    "homogeneous_polar": [
      "all_polar",
      "neu"
    ],
    "interfacial_neg": [
      "sector",
      90.0,
      90.0,
      "neg",
      true
    ],
    "interfacial_neu": [
      "sector",
      90.0,
      90.0,
      "neu",
      true
    ],
    "interfacial_pos": [
      "sector",
      90.0,
      90.0,
      "pos",
      true
    ]
  },
  "seed": 43,
  "source": {
    "commit": "d6ccec1920f256a393b15215df63fd2dead61cd5",
    "git_status": "",
    "repository": "https://github.com/SIMBIOS-USC/helix-design-studio-web",
    "runtime_source_manifest_sha256": "78b7d4ba9e98d3df2c2f14e00c5377fba2dff9ef8e27562e85512c7a0042dcaa",
    "runtime_source_sha256": {
      "Code/core/__init__.py": "78acd6ef1c607782ab73702551a87668b70c85969b22374d35e914a29caf0603",
      "Code/core/hamiltonian_builder.py": "89a45a10aa6834f891fe85decb3888ca1ad153d5011c05a2b13c2e2f154cd7cf",
      "Code/core/resources/__init__.py": "74459f49cc2d59548f2e5c97a2f3337c0be66f4341d84a006b2507a75a5a2ee3",
      "Code/core/resources/helix_pairs_prop.txt": "266410b1335e1de1341e39e031ecd23054e174d3017322d51be1bb20c4e19684",
      "Code/core/resources/helix_sd_i_3.txt": "ac0fcc7c17ffeaeea6664906b5473c1c9ddd2f2145d0d75626e674b7eb0505c5",
      "Code/core/resources/helix_sd_i_4.txt": "492bb545cc304bd51a417ad7ffa4e9cac6babf8cf4b256a828406551ccab4897",
      "Code/core/resources/mj_matrix.txt": "53af4769e5cd9c185938a5f2dd23b0374d8f4dc5e7ca2e32e825b8f79f2c6171",
      "Code/data_loaders/__init__.py": "df143e831db8029e7ca32ddf9380ead99879c1c95d5cdfe835e272b1f1e634a8",
      "Code/data_loaders/energy_matrix_loader.py": "fc85635d98a4b92d19f52fc9ac14b2a41618a0d0fe69c6756f70f27ce4b5c885",
      "app/__init__.py": "e3b0c44298fc1c149afbf4c8996fb92427ae41e4649b934ca495991b7852b855",
      "app/engine.py": "97f0dab904ddc758a7f0f880ca955bdcc07a228b1e46253342fdaf9dfb95e8cb",
      "app/main.py": "a566fefcbfa315ea43b00259665941ded0e46d3dc3379f9b2d269304dcd02639",
      "requirements.txt": "842e5a1985acac1b28478949263196db2a0b939c40fbced320af94c1f5fedb84"
    }
  },
  "total_wall_seconds": 3.4447490833699703
}
```
