## Additional file 2. Computational evaluation, inputs and results for "Helix Design Studio: designing antimicrobial peptide candidates for membrane environments": specificity.json

```
{
  "mode": "aligned",
  "request": {
    "lambda_balance": 0.5,
    "length": 20,
    "n_decoys": 2000,
    "num_sequences": 2,
    "off_target_environments": [
      {
        "preset": "interfacial_neu"
      },
      {
        "preset": "homogeneous_polar"
      }
    ],
    "residues": [
      "A",
      "R",
      "N",
      "D",
      "C",
      "Q",
      "E",
      "G",
      "H",
      "I",
      "L",
      "K",
      "M",
      "F",
      "P",
      "S",
      "T",
      "W",
      "Y",
      "V"
    ],
    "restarts": 4,
    "seed": 43,
    "steps": 3000,
    "target_environment": {
      "preset": "interfacial_neg"
    },
    "weights": {
      "lambda_charge": 3.0,
      "lambda_electrostatic": 4.0,
      "lambda_env": 6.0,
      "lambda_helix_pairs": 1.5,
      "lambda_local": 1.5,
      "lambda_pairwise": 0.1
    }
  },
  "response": {
    "alphabet": [
      "A",
      "R",
      "N",
      "D",
      "C",
      "Q",
      "E",
      "G",
      "H",
      "I",
      "L",
      "K",
      "M",
      "F",
      "P",
      "S",
      "T",
      "W",
      "Y",
      "V"
    ],
    "candidates": [
      {
        "alphabet": [
          "A",
          "R",
          "N",
          "D",
          "C",
          "Q",
          "E",
          "G",
          "H",
          "I",
          "L",
          "K",
          "M",
          "F",
          "P",
          "S",
          "T",
          "W",
          "Y",
          "V"
        ],
        "length": 20,
        "off_target_environments": [
          {
            "alphabet": [
              "A",
              "R",
              "N",
              "D",
              "C",
              "Q",
              "E",
              "G",
              "H",
              "I",
              "L",
              "K",
              "M",
              "F",
              "P",
              "S",
              "T",
              "W",
              "Y",
              "V"
            ],
            "breakdown": {
              "charge": 0.0,
              "electrostatic": -14.659832579070574,
              "env": -31.654935191975852,
              "local": -2.9295021380737487,
              "neigh": -2.853760211882722,
              "pairwise": 0.12544613392906875,
              "total": -51.97258398707383
            },
            "calibration": {
              "n_decoys": 2000,
              "orientation": "own hydrophobic moment",
              "seed_entropy": 43,
              "terms": {
                "electrostatic": {
                  "mu": 0.00015956453634085213,
                  "sigma": 0.012921301157183367
                },
                "env_chg": {
                  "mu": 0.0,
                  "sigma": 1.0
                },
                "env_pol": {
                  "mu": -0.25634250000000003,
                  "sigma": 0.16739712047627942
                },
                "helix_local": {
                  "mu": 0.61573025,
                  "sigma": 0.1432309502514645
                },
                "helix_neigh": {
                  "mu": -0.9573116046826622,
                  "sigma": 0.22558468470455545
                },
                "pw_int": {
                  "mu": -2.784372,
                  "sigma": 0.4131231340242276
                }
              }
            },
            "design_geometry": {
              "breakdown": {
                "charge": 0.0,
                "electrostatic": -14.659832579070574,
                "env": -31.654935191975852,
                "local": -2.9295021380737487,
                "neigh": -2.853760211882722,
                "pairwise": 0.12544613392906875,
                "total": -51.97258398707383
              },
              "energy": -51.97258398707383,
              "orientation": "own hydrophobic moment",
              "percentile_lower_is_better": 0.0,
              "wheel_phase_deg": 256.2092221381547,
              "z_score": -6.776625199524781
            },
            "energy": -51.97258398707383,
            "environment": {
              "hydrophobic_moment_phase_deg": 103.79077786184533,
              "label": "Interfacial, neutral membrane",
              "membrane_charge": "neu",
              "phase_aligned_to_hydrophobic_moment": true,
              "preset": "interfacial_neu",
              "wheel_halfwidth_deg": 90.0,
              "wheel_phase_deg": 256.2092221381547
            },
            "length": 20,
            "model_net_charge": 7,
            "observables": {
              "abs_mu_h": 13.34590512561839,
              "abs_mu_h_per_residue": 0.6672952562809196,
              "mu_h_phase_deg": 103.79077786184533
            },
            "percentile_lower_is_better": 0.0,
            "random_reference": {
              "mean": -0.0208457906500979,
              "n": 3000,
              "seed_entropy": [
                43,
                1
              ],
              "std": 7.666314229694585
            },
            "sequence": "KEKRIERKWWRWWKKELKKW",
            "weights": {
              "lambda_charge": 3.0,
              "lambda_electrostatic": 4.0,
              "lambda_env": 6.0,
              "lambda_helix_pairs": 1.5,
              "lambda_local": 1.5,
              "lambda_pairwise": 0.1
            },
            "wheel": [
              {
                "angle_deg": 256.2092221381547,
                "color": "#e03131",
                "environment": "water",
                "family": "positive",
                "index": 1,
                "residue": "K",
                "signed_angle_deg": -103.7907778618453,
                "x": -0.971173,
                "y": 0.238377
              },
              {
                "angle_deg": 356.2092221381547,
                "color": "#265dcb",
                "environment": "membrane",
                "family": "negative",
                "index": 2,
                "residue": "E",
                "signed_angle_deg": -3.7907778618452994,
                "x": -0.066113,
                "y": -0.997812
              },
              {
                "angle_deg": 96.2092221381547,
                "color": "#e03131",
                "environment": "water",
                "family": "positive",
                "index": 3,
                "residue": "K",
                "signed_angle_deg": 96.2092221381547,
                "x": 0.994134,
                "y": 0.108159
              },
              {
                "angle_deg": 196.2092221381547,
                "color": "#e03131",
                "environment": "water",
                "family": "positive",
                "index": 4,
                "residue": "R",
                "signed_angle_deg": -163.7907778618453,
                "x": -0.279146,
                "y": 0.960249
              },
              {
                "angle_deg": 296.2092221381547,
                "color": "#b05a1b",
                "environment": "membrane",
                "family": "hydrophobic",
                "index": 5,
                "residue": "I",
                "signed_angle_deg": -63.7907778618453,
                "x": -0.897187,
                "y": -0.44165
              },
              {
                "angle_deg": 36.2092221381547,
                "color": "#265dcb",
                "environment": "membrane",
                "family": "negative",
                "index": 6,
                "residue": "E",
                "signed_angle_deg": 36.2092221381547,
                "x": 0.590736,
                "y": -0.806865
              },
              {
                "angle_deg": 136.2092221381547,
                "color": "#e03131",
                "environment": "water",
                "family": "positive",
                "index": 7,
                "residue": "R",
                "signed_angle_deg": 136.2092221381547,
                "x": 0.692027,
                "y": 0.721872
              },
              {
                "angle_deg": 236.2092221381547,
                "color": "#e03131",
                "environment": "water",
                "family": "positive",
                "index": 8,
                "residue": "K",
                "signed_angle_deg": -123.7907778618453,
                "x": -0.831074,
                "y": 0.556162
              },
              {
                "angle_deg": 336.2092221381547,
                "color": "#b05a1b",
                "environment": "membrane",
                "family": "hydrophobic",
                "index": 9,
                "residue": "W",
                "signed_angle_deg": -23.7907778618453,
                "x": -0.403398,
                "y": -0.915025
              },
              {
                "angle_deg": 76.2092221381547,
                "color": "#b05a1b",
                "environment": "membrane",
                "family": "hydrophobic",
                "index": 10,
                "residue": "W",
                "signed_angle_deg": 76.2092221381547,
                "x": 0.971173,
                "y": -0.238377
              },
              {
                "angle_deg": 176.2092221381547,
                "color": "#e03131",
                "environment": "water",
                "family": "positive",
                "index": 11,
                "residue": "R",
                "signed_angle_deg": 176.2092221381547,
                "x": 0.066113,
                "y": 0.997812
              },
              {
                "angle_deg": 276.2092221381547,
                "color": "#b05a1b",
                "environment": "membrane",
                "family": "hydrophobic",
                "index": 12,
                "residue": "W",
                "signed_angle_deg": -83.7907778618453,
                "x": -0.994134,
                "y": -0.108159
              },
              {
                "angle_deg": 16.2092221381547,
                "color": "#b05a1b",
                "environment": "membrane",
                "family": "hydrophobic",
                "index": 13,
                "residue": "W",
                "signed_angle_deg": 16.2092221381547,
                "x": 0.279146,
                "y": -0.960249
              },
              {
                "angle_deg": 116.2092221381547,
                "color": "#e03131",
                "environment": "water",
                "family": "positive",
                "index": 14,
                "residue": "K",
                "signed_angle_deg": 116.2092221381547,
                "x": 0.897187,
                "y": 0.44165
              },
              {
                "angle_deg": 216.2092221381547,
                "color": "#e03131",
                "environment": "water",
                "family": "positive",
                "index": 15,
                "residue": "K",
                "signed_angle_deg": -143.7907778618453,
                "x": -0.590736,
                "y": 0.806865
              },
              {
                "angle_deg": 316.2092221381547,
                "color": "#265dcb",
                "environment": "membrane",
                "family": "negative",
                "index": 16,
                "residue": "E",
                "signed_angle_deg": -43.7907778618453,
                "x": -0.692027,
                "y": -0.721872
              },
              {
                "angle_deg": 56.2092221381547,
                "color": "#b05a1b",
                "environment": "membrane",
                "family": "hydrophobic",
                "index": 17,
                "residue": "L",
                "signed_angle_deg": 56.2092221381547,
                "x": 0.831074,
                "y": -0.556162
              },
              {
                "angle_deg": 156.2092221381547,
                "color": "#e03131",
                "environment": "water",
                "family": "positive",
                "index": 18,
                "residue": "K",
                "signed_angle_deg": 156.2092221381547,
                "x": 0.403398,
                "y": 0.915025
              },
              {
                "angle_deg": 256.2092221381545,
                "color": "#e03131",
                "environment": "water",
                "family": "positive",
                "index": 19,
                "residue": "K",
                "signed_angle_deg": -103.79077786184553,
                "x": -0.971173,
                "y": 0.238377
              },
              {
                "angle_deg": 356.2092221381545,
                "color": "#b05a1b",
                "environment": "membrane",
                "family": "hydrophobic",
                "index": 20,
                "residue": "W",
                "signed_angle_deg": -3.790777861845527,
                "x": -0.066113,
                "y": -0.997812
              }
            ],
            "z_score": -6.776625199524781
          },
          {
            "alphabet": [
              "A",
              "R",
              "N",
              "D",
              "C",
              "Q",
              "E",
              "G",
              "H",
              "I",
              "L",
              "K",
              "M",
              "F",
              "P",
              "S",
              "T",
              "W",
              "Y",
              "V"
            ],
            "breakdown": {
              "charge": 0.0,
              "electrostatic": 8.916306826949956,
              "env": -9.2090021991705,
              "local": -2.9295021380737487,
              "neigh": -2.853760211882722,
              "pairwise": 0.12544613392906875,
              "total": -5.950511588247947
            },
            "calibration": {
              "n_decoys": 2000,
              "orientation": "fixed wheel phase",
              "seed_entropy": 43,
              "terms": {
                "electrostatic": {
                  "mu": 1.5536758563074335e-05,
                  "sigma": 0.0032096121116115383
                },
                "env_chg": {
                  "mu": 0.0,
                  "sigma": 1.0
                },
                "env_pol": {
                  "mu": 0.48903700000000005,
                  "sigma": 0.2251299277772727
                },
                "helix_local": {
                  "mu": 0.61573025,
                  "sigma": 0.1432309502514645
                },
                "helix_neigh": {
                  "mu": -0.9573116046826622,
                  "sigma": 0.22558468470455545
                },
                "pw_int": {
                  "mu": -2.784372,
                  "sigma": 0.4131231340242276
                }
              }
            },
            "design_geometry": {
              "breakdown": {
                "charge": 0.0,
                "electrostatic": 8.916306826949956,
                "env": -9.2090021991705,
                "local": -2.9295021380737487,
                "neigh": -2.853760211882722,
                "pairwise": 0.12544613392906875,
                "total": -5.950511588247947
              },
              "energy": -5.950511588247947,
              "orientation": "fixed wheel phase",
              "percentile_lower_is_better": 21.566666666666666,
              "wheel_phase_deg": 90.0,
              "z_score": -0.751889479014206
            },
            "energy": -5.950511588247947,
            "environment": {
              "label": "Homogeneous polar medium",
              "membrane_charge": "neu",
              "preset": "homogeneous_polar",
              "wheel_halfwidth_deg": -1.0,
              "wheel_phase_deg": 90.0
            },
            "length": 20,
            "model_net_charge": 7,
            "observables": {
              "abs_mu_h": 13.34590512561839,
              "abs_mu_h_per_residue": 0.6672952562809196,
              "mu_h_phase_deg": 103.79077786184533
            },
            "percentile_lower_is_better": 21.566666666666666,
            "random_reference": {
              "mean": -0.4494874261729247,
              "n": 3000,
              "seed_entropy": [
                43,
                1
              ],
              "std": 7.316266972224899
            },
            "sequence": "KEKRIERKWWRWWKKELKKW",
            "weights": {
              "lambda_charge": 3.0,
              "lambda_electrostatic": 4.0,
              "lambda_env": 6.0,
              "lambda_helix_pairs": 1.5,
              "lambda_local": 1.5,
              "lambda_pairwise": 0.1
            },
            "wheel": [
              {
                "angle_deg": 90.0,
                "color": "#e03131",
                "environment": "water",
                "family": "positive",
                "index": 1,
                "residue": "K",
                "signed_angle_deg": 90.0,
                "x": 1.0,
                "y": 0.0
              },
              {
                "angle_deg": 190.0,
                "color": "#265dcb",
                "environment": "water",
                "family": "negative",
                "index": 2,
                "residue": "E",
                "signed_angle_deg": -170.0,
                "x": -0.173648,
                "y": 0.984808
              },
              {
                "angle_deg": 290.0,
                "color": "#e03131",
                "environment": "water",
                "family": "positive",
                "index": 3,
                "residue": "K",
                "signed_angle_deg": -70.0,
                "x": -0.939693,
                "y": -0.34202
              },
              {
                "angle_deg": 30.0,
                "color": "#e03131",
                "environment": "water",
                "family": "positive",
                "index": 4,
                "residue": "R",
                "signed_angle_deg": 30.0,
                "x": 0.5,
                "y": -0.866025
              },
              {
                "angle_deg": 130.0,
                "color": "#b05a1b",
                "environment": "water",
                "family": "hydrophobic",
                "index": 5,
                "residue": "I",
                "signed_angle_deg": 130.0,
                "x": 0.766044,
                "y": 0.642788
              },
              {
                "angle_deg": 230.0,
                "color": "#265dcb",
                "environment": "water",
                "family": "negative",
                "index": 6,
                "residue": "E",
                "signed_angle_deg": -130.0,
                "x": -0.766044,
                "y": 0.642788
              },
              {
                "angle_deg": 330.0,
                "color": "#e03131",
                "environment": "water",
                "family": "positive",
                "index": 7,
                "residue": "R",
                "signed_angle_deg": -30.0,
                "x": -0.5,
                "y": -0.866025
              },
              {
                "angle_deg": 70.0,
                "color": "#e03131",
                "environment": "water",
                "family": "positive",
                "index": 8,
                "residue": "K",
                "signed_angle_deg": 70.0,
                "x": 0.939693,
                "y": -0.34202
              },
              {
                "angle_deg": 170.0,
                "color": "#b05a1b",
                "environment": "water",
                "family": "hydrophobic",
                "index": 9,
                "residue": "W",
                "signed_angle_deg": 170.0,
                "x": 0.173648,
                "y": 0.984808
              },
              {
                "angle_deg": 270.0,
                "color": "#b05a1b",
                "environment": "water",
                "family": "hydrophobic",
                "index": 10,
                "residue": "W",
                "signed_angle_deg": -90.0,
                "x": -1.0,
                "y": 0.0
              },
              {
                "angle_deg": 10.0,
                "color": "#e03131",
                "environment": "water",
                "family": "positive",
                "index": 11,
                "residue": "R",
                "signed_angle_deg": 10.0,
                "x": 0.173648,
                "y": -0.984808
              },
              {
                "angle_deg": 110.0,
                "color": "#b05a1b",
                "environment": "water",
                "family": "hydrophobic",
                "index": 12,
                "residue": "W",
                "signed_angle_deg": 110.0,
                "x": 0.939693,
                "y": 0.34202
              },
              {
                "angle_deg": 210.0,
                "color": "#b05a1b",
                "environment": "water",
                "family": "hydrophobic",
                "index": 13,
                "residue": "W",
                "signed_angle_deg": -150.0,
                "x": -0.5,
                "y": 0.866025
              },
              {
                "angle_deg": 310.0,
                "color": "#e03131",
                "environment": "water",
                "family": "positive",
                "index": 14,
                "residue": "K",
                "signed_angle_deg": -50.0,
                "x": -0.766044,
                "y": -0.642788
              },
              {
                "angle_deg": 50.0,
                "color": "#e03131",
                "environment": "water",
                "family": "positive",
                "index": 15,
                "residue": "K",
                "signed_angle_deg": 50.0,
                "x": 0.766044,
                "y": -0.642788
              },
              {
                "angle_deg": 150.0,
                "color": "#265dcb",
                "environment": "water",
                "family": "negative",
                "index": 16,
                "residue": "E",
                "signed_angle_deg": 150.0,
                "x": 0.5,
                "y": 0.866025
              },
              {
                "angle_deg": 250.0,
                "color": "#b05a1b",
                "environment": "water",
                "family": "hydrophobic",
                "index": 17,
                "residue": "L",
                "signed_angle_deg": -110.0,
                "x": -0.939693,
                "y": 0.34202
              },
              {
                "angle_deg": 350.0,
                "color": "#e03131",
                "environment": "water",
                "family": "positive",
                "index": 18,
                "residue": "K",
                "signed_angle_deg": -10.0,
                "x": -0.173648,
                "y": -0.984808
              },
              {
                "angle_deg": 90.0,
                "color": "#e03131",
                "environment": "water",
                "family": "positive",
                "index": 19,
                "residue": "K",
                "signed_angle_deg": 90.0,
                "x": 1.0,
                "y": 0.0
              },
              {
                "angle_deg": 190.0,
                "color": "#b05a1b",
                "environment": "water",
                "family": "hydrophobic",
                "index": 20,
                "residue": "W",
                "signed_angle_deg": -170.0,
                "x": -0.173648,
                "y": 0.984808
              }
            ],
            "z_score": -0.751889479014206
          }
        ],
        "sequence": "KEKRIERKWWRWWKKELKKW",
        "specificity_design": {
          "attempt": 2,
          "best_off_target_energy": -51.97258398707383,
          "best_target_energy": -76.78071430516523,
          "energy_margin": 24.8081303180914,
          "lambda_balance": 0.5,
          "margins_geometry": "same orientation rule as Score in each environment",
          "objective": -50.79442231162832,
          "objective_formula": "H_target + (lambda - 1) * min(H_offtargets)",
          "objective_formula_expanded": "lambda * H_target + (1 - lambda) * (H_target - min(H_offtargets))",
          "off_target_presets": [
            "interfacial_neu",
            "homogeneous_polar"
          ],
          "rank": 1,
          "restarts": 2,
          "seed": 43,
          "steps": 3000,
          "target_preset": "interfacial_neg",
          "worst_off_target_preset": "interfacial_neu",
          "z_score_margin": 1.9307875694328738
        },
        "target_environment": {
          "alphabet": [
            "A",
            "R",
            "N",
            "D",
            "C",
            "Q",
            "E",
            "G",
            "H",
            "I",
            "L",
            "K",
            "M",
            "F",
            "P",
            "S",
            "T",
            "W",
            "Y",
            "V"
          ],
          "breakdown": {
            "charge": -24.808130318091415,
            "electrostatic": -14.659832579070574,
            "env": -31.654935191975852,
            "local": -2.9295021380737487,
            "neigh": -2.853760211882722,
            "pairwise": 0.12544613392906875,
            "total": -76.78071430516523
          },
          "calibration": {
            "n_decoys": 2000,
            "orientation": "own hydrophobic moment",
            "seed_entropy": 43,
            "terms": {
              "electrostatic": {
                "mu": 0.00015956453634085213,
                "sigma": 0.012921301157183367
              },
              "env_chg": {
                "mu": -0.06860000000000001,
                "sigma": 0.05216838122847977
              },
              "env_pol": {
                "mu": -0.25634250000000003,
                "sigma": 0.16739712047627942
              },
              "helix_local": {
                "mu": 0.61573025,
                "sigma": 0.1432309502514645
              },
              "helix_neigh": {
                "mu": -0.9573116046826622,
                "sigma": 0.22558468470455545
              },
              "pw_int": {
                "mu": -2.784372,
                "sigma": 0.4131231340242276
              }
            }
          },
          "design_geometry": {
            "breakdown": {
              "charge": -24.808130318091415,
              "electrostatic": -14.659832579070574,
              "env": -31.654935191975852,
              "local": -2.9295021380737487,
              "neigh": -2.853760211882722,
              "pairwise": 0.12544613392906875,
              "total": -76.78071430516523
            },
            "energy": -76.78071430516523,
            "orientation": "own hydrophobic moment",
            "percentile_lower_is_better": 0.0,
            "wheel_phase_deg": 256.2092221381547,
            "z_score": -8.707412768957655
          },
          "energy": -76.78071430516523,
          "environment": {
            "hydrophobic_moment_phase_deg": 103.79077786184533,
            "label": "Interfacial, anionic membrane",
            "membrane_charge": "neg",
            "phase_aligned_to_hydrophobic_moment": true,
            "preset": "interfacial_neg",
            "wheel_halfwidth_deg": 90.0,
            "wheel_phase_deg": 256.2092221381547
          },
          "length": 20,
          "model_net_charge": 7,
          "observables": {
            "abs_mu_h": 13.34590512561839,
            "abs_mu_h_per_residue": 0.6672952562809196,
            "mu_h_phase_deg": 103.79077786184533
          },
          "percentile_lower_is_better": 0.0,
          "random_reference": {
            "mean": 0.023242217178375577,
            "n": 3000,
            "seed_entropy": [
              43,
              1
            ],
            "std": 8.820525517769573
          },
          "sequence": "KEKRIERKWWRWWKKELKKW",
          "weights": {
            "lambda_charge": 3.0,
            "lambda_electrostatic": 4.0,
            "lambda_env": 6.0,
            "lambda_helix_pairs": 1.5,
            "lambda_local": 1.5,
            "lambda_pairwise": 0.1
          },
          "wheel": [
            {
              "angle_deg": 256.2092221381547,
              "color": "#e03131",
              "environment": "water",
              "family": "positive",
              "index": 1,
              "residue": "K",
              "signed_angle_deg": -103.7907778618453,
              "x": -0.971173,
              "y": 0.238377
            },
            {
              "angle_deg": 356.2092221381547,
              "color": "#265dcb",
              "environment": "membrane",
              "family": "negative",
              "index": 2,
              "residue": "E",
              "signed_angle_deg": -3.7907778618452994,
              "x": -0.066113,
              "y": -0.997812
            },
            {
              "angle_deg": 96.2092221381547,
              "color": "#e03131",
              "environment": "water",
              "family": "positive",
              "index": 3,
              "residue": "K",
              "signed_angle_deg": 96.2092221381547,
              "x": 0.994134,
              "y": 0.108159
            },
            {
              "angle_deg": 196.2092221381547,
              "color": "#e03131",
              "environment": "water",
              "family": "positive",
              "index": 4,
              "residue": "R",
              "signed_angle_deg": -163.7907778618453,
              "x": -0.279146,
              "y": 0.960249
            },
            {
              "angle_deg": 296.2092221381547,
              "color": "#b05a1b",
              "environment": "membrane",
              "family": "hydrophobic",
              "index": 5,
              "residue": "I",
              "signed_angle_deg": -63.7907778618453,
              "x": -0.897187,
              "y": -0.44165
            },
            {
              "angle_deg": 36.2092221381547,
              "color": "#265dcb",
              "environment": "membrane",
              "family": "negative",
              "index": 6,
              "residue": "E",
              "signed_angle_deg": 36.2092221381547,
              "x": 0.590736,
              "y": -0.806865
            },
            {
              "angle_deg": 136.2092221381547,
              "color": "#e03131",
              "environment": "water",
              "family": "positive",
              "index": 7,
              "residue": "R",
              "signed_angle_deg": 136.2092221381547,
              "x": 0.692027,
              "y": 0.721872
            },
            {
              "angle_deg": 236.2092221381547,
              "color": "#e03131",
              "environment": "water",
              "family": "positive",
              "index": 8,
              "residue": "K",
              "signed_angle_deg": -123.7907778618453,
              "x": -0.831074,
              "y": 0.556162
            },
            {
              "angle_deg": 336.2092221381547,
              "color": "#b05a1b",
              "environment": "membrane",
              "family": "hydrophobic",
              "index": 9,
              "residue": "W",
              "signed_angle_deg": -23.7907778618453,
              "x": -0.403398,
              "y": -0.915025
            },
            {
              "angle_deg": 76.2092221381547,
              "color": "#b05a1b",
              "environment": "membrane",
              "family": "hydrophobic",
              "index": 10,
              "residue": "W",
              "signed_angle_deg": 76.2092221381547,
              "x": 0.971173,
              "y": -0.238377
            },
            {
              "angle_deg": 176.2092221381547,
              "color": "#e03131",
              "environment": "water",
              "family": "positive",
              "index": 11,
              "residue": "R",
              "signed_angle_deg": 176.2092221381547,
              "x": 0.066113,
              "y": 0.997812
            },
            {
              "angle_deg": 276.2092221381547,
              "color": "#b05a1b",
              "environment": "membrane",
              "family": "hydrophobic",
              "index": 12,
              "residue": "W",
              "signed_angle_deg": -83.7907778618453,
              "x": -0.994134,
              "y": -0.108159
            },
            {
              "angle_deg": 16.2092221381547,
              "color": "#b05a1b",
              "environment": "membrane",
              "family": "hydrophobic",
              "index": 13,
              "residue": "W",
              "signed_angle_deg": 16.2092221381547,
              "x": 0.279146,
              "y": -0.960249
            },
            {
              "angle_deg": 116.2092221381547,
              "color": "#e03131",
              "environment": "water",
              "family": "positive",
              "index": 14,
              "residue": "K",
              "signed_angle_deg": 116.2092221381547,
              "x": 0.897187,
              "y": 0.44165
            },
            {
              "angle_deg": 216.2092221381547,
              "color": "#e03131",
              "environment": "water",
              "family": "positive",
              "index": 15,
              "residue": "K",
              "signed_angle_deg": -143.7907778618453,
              "x": -0.590736,
              "y": 0.806865
            },
            {
              "angle_deg": 316.2092221381547,
              "color": "#265dcb",
              "environment": "membrane",
              "family": "negative",
              "index": 16,
              "residue": "E",
              "signed_angle_deg": -43.7907778618453,
              "x": -0.692027,
              "y": -0.721872
            },
            {
              "angle_deg": 56.2092221381547,
              "color": "#b05a1b",
              "environment": "membrane",
              "family": "hydrophobic",
              "index": 17,
              "residue": "L",
              "signed_angle_deg": 56.2092221381547,
              "x": 0.831074,
              "y": -0.556162
            },
            {
              "angle_deg": 156.2092221381547,
              "color": "#e03131",
              "environment": "water",
              "family": "positive",
              "index": 18,
              "residue": "K",
              "signed_angle_deg": 156.2092221381547,
              "x": 0.403398,
              "y": 0.915025
            },
            {
              "angle_deg": 256.2092221381545,
              "color": "#e03131",
              "environment": "water",
              "family": "positive",
              "index": 19,
              "residue": "K",
              "signed_angle_deg": -103.79077786184553,
              "x": -0.971173,
              "y": 0.238377
            },
            {
              "angle_deg": 356.2092221381545,
              "color": "#b05a1b",
              "environment": "membrane",
              "family": "hydrophobic",
              "index": 20,
              "residue": "W",
              "signed_angle_deg": -3.790777861845527,
              "x": -0.066113,
              "y": -0.997812
            }
          ],
          "z_score": -8.707412768957655
        }
      },
      {
        "alphabet": [
          "A",
          "R",
          "N",
          "D",
          "C",
          "Q",
          "E",
          "G",
          "H",
          "I",
          "L",
          "K",
          "M",
          "F",
          "P",
          "S",
          "T",
          "W",
          "Y",
          "V"
        ],
        "length": 20,
        "off_target_environments": [
          {
            "alphabet": [
              "A",
              "R",
              "N",
              "D",
              "C",
              "Q",
              "E",
              "G",
              "H",
              "I",
              "L",
              "K",
              "M",
              "F",
              "P",
              "S",
              "T",
              "W",
              "Y",
              "V"
            ],
            "breakdown": {
              "charge": 0.0,
              "electrostatic": -13.949709275013621,
              "env": -30.633412243949806,
              "local": -3.2855704313473844,
              "neigh": -3.060519110111821,
              "pairwise": 0.0652038043418314,
              "total": -50.86400725608079
            },
            "calibration": {
              "n_decoys": 2000,
              "orientation": "own hydrophobic moment",
              "seed_entropy": 43,
              "terms": {
                "electrostatic": {
                  "mu": 0.00015956453634085213,
                  "sigma": 0.012921301157183367
                },
                "env_chg": {
                  "mu": 0.0,
                  "sigma": 1.0
                },
                "env_pol": {
                  "mu": -0.25634250000000003,
                  "sigma": 0.16739712047627942
                },
                "helix_local": {
                  "mu": 0.61573025,
                  "sigma": 0.1432309502514645
                },
                "helix_neigh": {
                  "mu": -0.9573116046826622,
                  "sigma": 0.22558468470455545
                },
                "pw_int": {
                  "mu": -2.784372,
                  "sigma": 0.4131231340242276
                }
              }
            },
            "design_geometry": {
              "breakdown": {
                "charge": 0.0,
                "electrostatic": -13.949709275013621,
                "env": -30.633412243949806,
                "local": -3.2855704313473844,
                "neigh": -3.060519110111821,
                "pairwise": 0.0652038043418314,
                "total": -50.86400725608079
              },
              "energy": -50.86400725608079,
              "orientation": "own hydrophobic moment",
              "percentile_lower_is_better": 0.0,
              "wheel_phase_deg": 222.85121161455575,
              "z_score": -6.632021587178825
            },
            "energy": -50.86400725608079,
            "environment": {
              "hydrophobic_moment_phase_deg": 137.14878838544425,
              "label": "Interfacial, neutral membrane",
              "membrane_charge": "neu",
              "phase_aligned_to_hydrophobic_moment": true,
              "preset": "interfacial_neu",
              "wheel_halfwidth_deg": 90.0,
              "wheel_phase_deg": 222.85121161455575
            },
            "length": 20,
            "model_net_charge": 7,
            "observables": {
              "abs_mu_h": 13.409633263450855,
              "abs_mu_h_per_residue": 0.6704816631725428,
              "mu_h_phase_deg": 137.14878838544425
            },
            "percentile_lower_is_better": 0.0,
            "random_reference": {
              "mean": -0.0208457906500979,
              "n": 3000,
              "seed_entropy": [
                43,
                1
              ],
              "std": 7.666314229694585
            },
            "sequence": "RWLRRERRELRKWLRWEKKW",
            "weights": {
              "lambda_charge": 3.0,
              "lambda_electrostatic": 4.0,
              "lambda_env": 6.0,
              "lambda_helix_pairs": 1.5,
              "lambda_local": 1.5,
              "lambda_pairwise": 0.1
            },
            "wheel": [
              {
                "angle_deg": 222.85121161455575,
                "color": "#e03131",
                "environment": "water",
                "family": "positive",
                "index": 1,
                "residue": "R",
                "signed_angle_deg": -137.14878838544425,
                "x": -0.680097,
                "y": 0.733122
              },
              {
                "angle_deg": 322.8512116145557,
                "color": "#b05a1b",
                "environment": "membrane",
                "family": "hydrophobic",
                "index": 2,
                "residue": "W",
                "signed_angle_deg": -37.14878838544428,
                "x": -0.603887,
                "y": -0.79707
              },
              {
                "angle_deg": 62.85121161455572,
                "color": "#b05a1b",
                "environment": "membrane",
                "family": "hydrophobic",
                "index": 3,
                "residue": "L",
                "signed_angle_deg": 62.85121161455572,
                "x": 0.889825,
                "y": -0.456303
              },
              {
                "angle_deg": 162.85121161455572,
                "color": "#e03131",
                "environment": "water",
                "family": "positive",
                "index": 4,
                "residue": "R",
                "signed_angle_deg": 162.85121161455572,
                "x": 0.294854,
                "y": 0.955542
              },
              {
                "angle_deg": 262.8512116145557,
                "color": "#e03131",
                "environment": "water",
                "family": "positive",
                "index": 5,
                "residue": "R",
                "signed_angle_deg": -97.14878838544428,
                "x": -0.992226,
                "y": 0.124446
              },
              {
                "angle_deg": 2.851211614555723,
                "color": "#265dcb",
                "environment": "membrane",
                "family": "negative",
                "index": 6,
                "residue": "E",
                "signed_angle_deg": 2.851211614555723,
                "x": 0.049742,
                "y": -0.998762
              },
              {
                "angle_deg": 102.85121161455572,
                "color": "#e03131",
                "environment": "water",
                "family": "positive",
                "index": 7,
                "residue": "R",
                "signed_angle_deg": 102.85121161455572,
                "x": 0.974951,
                "y": 0.22242
              },
              {
                "angle_deg": 202.85121161455572,
                "color": "#e03131",
                "environment": "water",
                "family": "positive",
                "index": 8,
                "residue": "R",
                "signed_angle_deg": -157.14878838544428,
                "x": -0.388339,
                "y": 0.921516
              },
              {
                "angle_deg": 302.8512116145557,
                "color": "#265dcb",
                "environment": "membrane",
                "family": "negative",
                "index": 9,
                "residue": "E",
                "signed_angle_deg": -57.14878838544428,
                "x": -0.840082,
                "y": -0.542459
              },
              {
                "angle_deg": 42.85121161455572,
                "color": "#b05a1b",
                "environment": "membrane",
                "family": "hydrophobic",
                "index": 10,
                "residue": "L",
                "signed_angle_deg": 42.85121161455572,
                "x": 0.680097,
                "y": -0.733122
              },
              {
                "angle_deg": 142.85121161455572,
                "color": "#e03131",
                "environment": "water",
                "family": "positive",
                "index": 11,
                "residue": "R",
                "signed_angle_deg": 142.85121161455572,
                "x": 0.603887,
                "y": 0.79707
              },
              {
                "angle_deg": 242.85121161455572,
                "color": "#e03131",
                "environment": "water",
                "family": "positive",
                "index": 12,
                "residue": "K",
                "signed_angle_deg": -117.14878838544428,
                "x": -0.889825,
                "y": 0.456303
              },
              {
                "angle_deg": 342.8512116145557,
                "color": "#b05a1b",
                "environment": "membrane",
                "family": "hydrophobic",
                "index": 13,
                "residue": "W",
                "signed_angle_deg": -17.148788385444277,
                "x": -0.294854,
                "y": -0.955542
              },
              {
                "angle_deg": 82.85121161455572,
                "color": "#b05a1b",
                "environment": "membrane",
                "family": "hydrophobic",
                "index": 14,
                "residue": "L",
                "signed_angle_deg": 82.85121161455572,
                "x": 0.992226,
                "y": -0.124446
              },
              {
                "angle_deg": 182.85121161455572,
                "color": "#e03131",
                "environment": "water",
                "family": "positive",
                "index": 15,
                "residue": "R",
                "signed_angle_deg": -177.14878838544428,
                "x": -0.049742,
                "y": 0.998762
              },
              {
                "angle_deg": 282.8512116145557,
                "color": "#b05a1b",
                "environment": "membrane",
                "family": "hydrophobic",
                "index": 16,
                "residue": "W",
                "signed_angle_deg": -77.14878838544428,
                "x": -0.974951,
                "y": -0.22242
              },
              {
                "angle_deg": 22.851211614555723,
                "color": "#265dcb",
                "environment": "membrane",
                "family": "negative",
                "index": 17,
                "residue": "E",
                "signed_angle_deg": 22.851211614555723,
                "x": 0.388339,
                "y": -0.921516
              },
              {
                "angle_deg": 122.85121161455572,
                "color": "#e03131",
                "environment": "water",
                "family": "positive",
                "index": 18,
                "residue": "K",
                "signed_angle_deg": 122.85121161455572,
                "x": 0.840082,
                "y": 0.542459
              },
              {
                "angle_deg": 222.85121161455572,
                "color": "#e03131",
                "environment": "water",
                "family": "positive",
                "index": 19,
                "residue": "K",
                "signed_angle_deg": -137.14878838544428,
                "x": -0.680097,
                "y": 0.733122
              },
              {
                "angle_deg": 322.8512116145557,
                "color": "#b05a1b",
                "environment": "membrane",
                "family": "hydrophobic",
                "index": 20,
                "residue": "W",
                "signed_angle_deg": -37.14878838544428,
                "x": -0.603887,
                "y": -0.79707
              }
            ],
            "z_score": -6.632021587178825
          },
          {
            "alphabet": [
              "A",
              "R",
              "N",
              "D",
              "C",
              "Q",
              "E",
              "G",
              "H",
              "I",
              "L",
              "K",
              "M",
              "F",
              "P",
              "S",
              "T",
              "W",
              "Y",
              "V"
            ],
            "breakdown": {
              "charge": 0.0,
              "electrostatic": 9.272900691514664,
              "env": -10.181773798940492,
              "local": -3.2855704313473844,
              "neigh": -3.060519110111821,
              "pairwise": 0.0652038043418314,
              "total": -7.189758844543203
            },
            "calibration": {
              "n_decoys": 2000,
              "orientation": "fixed wheel phase",
              "seed_entropy": 43,
              "terms": {
                "electrostatic": {
                  "mu": 1.5536758563074335e-05,
                  "sigma": 0.0032096121116115383
                },
                "env_chg": {
                  "mu": 0.0,
                  "sigma": 1.0
                },
                "env_pol": {
                  "mu": 0.48903700000000005,
                  "sigma": 0.2251299277772727
                },
                "helix_local": {
                  "mu": 0.61573025,
                  "sigma": 0.1432309502514645
                },
                "helix_neigh": {
                  "mu": -0.9573116046826622,
                  "sigma": 0.22558468470455545
                },
                "pw_int": {
                  "mu": -2.784372,
                  "sigma": 0.4131231340242276
                }
              }
            },
            "design_geometry": {
              "breakdown": {
                "charge": 0.0,
                "electrostatic": 9.272900691514664,
                "env": -10.181773798940492,
                "local": -3.2855704313473844,
                "neigh": -3.060519110111821,
                "pairwise": 0.0652038043418314,
                "total": -7.189758844543203
              },
              "energy": -7.189758844543203,
              "orientation": "fixed wheel phase",
              "percentile_lower_is_better": 17.033333333333335,
              "wheel_phase_deg": 90.0,
              "z_score": -0.921271933345065
            },
            "energy": -7.189758844543203,
            "environment": {
              "label": "Homogeneous polar medium",
              "membrane_charge": "neu",
              "preset": "homogeneous_polar",
              "wheel_halfwidth_deg": -1.0,
              "wheel_phase_deg": 90.0
            },
            "length": 20,
            "model_net_charge": 7,
            "observables": {
              "abs_mu_h": 13.409633263450855,
              "abs_mu_h_per_residue": 0.6704816631725428,
              "mu_h_phase_deg": 137.14878838544425
            },
            "percentile_lower_is_better": 17.033333333333335,
            "random_reference": {
              "mean": -0.4494874261729247,
              "n": 3000,
              "seed_entropy": [
                43,
                1
              ],
              "std": 7.316266972224899
            },
            "sequence": "RWLRRERRELRKWLRWEKKW",
            "weights": {
              "lambda_charge": 3.0,
              "lambda_electrostatic": 4.0,
              "lambda_env": 6.0,
              "lambda_helix_pairs": 1.5,
              "lambda_local": 1.5,
              "lambda_pairwise": 0.1
            },
            "wheel": [
              {
                "angle_deg": 90.0,
                "color": "#e03131",
                "environment": "water",
                "family": "positive",
                "index": 1,
                "residue": "R",
                "signed_angle_deg": 90.0,
                "x": 1.0,
                "y": 0.0
              },
              {
                "angle_deg": 190.0,
                "color": "#b05a1b",
                "environment": "water",
                "family": "hydrophobic",
                "index": 2,
                "residue": "W",
                "signed_angle_deg": -170.0,
                "x": -0.173648,
                "y": 0.984808
              },
              {
                "angle_deg": 290.0,
                "color": "#b05a1b",
                "environment": "water",
                "family": "hydrophobic",
                "index": 3,
                "residue": "L",
                "signed_angle_deg": -70.0,
                "x": -0.939693,
                "y": -0.34202
              },
              {
                "angle_deg": 30.0,
                "color": "#e03131",
                "environment": "water",
                "family": "positive",
                "index": 4,
                "residue": "R",
                "signed_angle_deg": 30.0,
                "x": 0.5,
                "y": -0.866025
              },
              {
                "angle_deg": 130.0,
                "color": "#e03131",
                "environment": "water",
                "family": "positive",
                "index": 5,
                "residue": "R",
                "signed_angle_deg": 130.0,
                "x": 0.766044,
                "y": 0.642788
              },
              {
                "angle_deg": 230.0,
                "color": "#265dcb",
                "environment": "water",
                "family": "negative",
                "index": 6,
                "residue": "E",
                "signed_angle_deg": -130.0,
                "x": -0.766044,
                "y": 0.642788
              },
              {
                "angle_deg": 330.0,
                "color": "#e03131",
                "environment": "water",
                "family": "positive",
                "index": 7,
                "residue": "R",
                "signed_angle_deg": -30.0,
                "x": -0.5,
                "y": -0.866025
              },
              {
                "angle_deg": 70.0,
                "color": "#e03131",
                "environment": "water",
                "family": "positive",
                "index": 8,
                "residue": "R",
                "signed_angle_deg": 70.0,
                "x": 0.939693,
                "y": -0.34202
              },
              {
                "angle_deg": 170.0,
                "color": "#265dcb",
                "environment": "water",
                "family": "negative",
                "index": 9,
                "residue": "E",
                "signed_angle_deg": 170.0,
                "x": 0.173648,
                "y": 0.984808
              },
              {
                "angle_deg": 270.0,
                "color": "#b05a1b",
                "environment": "water",
                "family": "hydrophobic",
                "index": 10,
                "residue": "L",
                "signed_angle_deg": -90.0,
                "x": -1.0,
                "y": 0.0
              },
              {
                "angle_deg": 10.0,
                "color": "#e03131",
                "environment": "water",
                "family": "positive",
                "index": 11,
                "residue": "R",
                "signed_angle_deg": 10.0,
                "x": 0.173648,
                "y": -0.984808
              },
              {
                "angle_deg": 110.0,
                "color": "#e03131",
                "environment": "water",
                "family": "positive",
                "index": 12,
                "residue": "K",
                "signed_angle_deg": 110.0,
                "x": 0.939693,
                "y": 0.34202
              },
              {
                "angle_deg": 210.0,
                "color": "#b05a1b",
                "environment": "water",
                "family": "hydrophobic",
                "index": 13,
                "residue": "W",
                "signed_angle_deg": -150.0,
                "x": -0.5,
                "y": 0.866025
              },
              {
                "angle_deg": 310.0,
                "color": "#b05a1b",
                "environment": "water",
                "family": "hydrophobic",
                "index": 14,
                "residue": "L",
                "signed_angle_deg": -50.0,
                "x": -0.766044,
                "y": -0.642788
              },
              {
                "angle_deg": 50.0,
                "color": "#e03131",
                "environment": "water",
                "family": "positive",
                "index": 15,
                "residue": "R",
                "signed_angle_deg": 50.0,
                "x": 0.766044,
                "y": -0.642788
              },
              {
                "angle_deg": 150.0,
                "color": "#b05a1b",
                "environment": "water",
                "family": "hydrophobic",
                "index": 16,
                "residue": "W",
                "signed_angle_deg": 150.0,
                "x": 0.5,
                "y": 0.866025
              },
              {
                "angle_deg": 250.0,
                "color": "#265dcb",
                "environment": "water",
                "family": "negative",
                "index": 17,
                "residue": "E",
                "signed_angle_deg": -110.0,
                "x": -0.939693,
                "y": 0.34202
              },
              {
                "angle_deg": 350.0,
                "color": "#e03131",
                "environment": "water",
                "family": "positive",
                "index": 18,
                "residue": "K",
                "signed_angle_deg": -10.0,
                "x": -0.173648,
                "y": -0.984808
              },
              {
                "angle_deg": 90.0,
                "color": "#e03131",
                "environment": "water",
                "family": "positive",
                "index": 19,
                "residue": "K",
                "signed_angle_deg": 90.0,
                "x": 1.0,
                "y": 0.0
              },
              {
                "angle_deg": 190.0,
                "color": "#b05a1b",
                "environment": "water",
                "family": "hydrophobic",
                "index": 20,
                "residue": "W",
                "signed_angle_deg": -170.0,
                "x": -0.173648,
                "y": 0.984808
              }
            ],
            "z_score": -0.921271933345065
          }
        ],
        "sequence": "RWLRRERRELRKWLRWEKKW",
        "specificity_design": {
          "attempt": 1,
          "best_off_target_energy": -50.86400725608079,
          "best_target_energy": -75.67213757417221,
          "energy_margin": 24.808130318091422,
          "lambda_balance": 0.5,
          "margins_geometry": "same orientation rule as Score in each environment",
          "objective": -50.24013394613182,
          "objective_formula": "H_target + (lambda - 1) * min(H_offtargets)",
          "objective_formula_expanded": "lambda * H_target + (1 - lambda) * (H_target - min(H_offtargets))",
          "off_target_presets": [
            "interfacial_neu",
            "homogeneous_polar"
          ],
          "rank": 2,
          "restarts": 2,
          "seed": 43,
          "steps": 3000,
          "target_preset": "interfacial_neg",
          "worst_off_target_preset": "interfacial_neu",
          "z_score_margin": 1.949709698429599
        },
        "target_environment": {
          "alphabet": [
            "A",
            "R",
            "N",
            "D",
            "C",
            "Q",
            "E",
            "G",
            "H",
            "I",
            "L",
            "K",
            "M",
            "F",
            "P",
            "S",
            "T",
            "W",
            "Y",
            "V"
          ],
          "breakdown": {
            "charge": -24.808130318091415,
            "electrostatic": -13.949709275013621,
            "env": -30.633412243949806,
            "local": -3.2855704313473844,
            "neigh": -3.060519110111821,
            "pairwise": 0.0652038043418314,
            "total": -75.67213757417221
          },
          "calibration": {
            "n_decoys": 2000,
            "orientation": "own hydrophobic moment",
            "seed_entropy": 43,
            "terms": {
              "electrostatic": {
                "mu": 0.00015956453634085213,
                "sigma": 0.012921301157183367
              },
              "env_chg": {
                "mu": -0.06860000000000001,
                "sigma": 0.05216838122847977
              },
              "env_pol": {
                "mu": -0.25634250000000003,
                "sigma": 0.16739712047627942
              },
              "helix_local": {
                "mu": 0.61573025,
                "sigma": 0.1432309502514645
              },
              "helix_neigh": {
                "mu": -0.9573116046826622,
                "sigma": 0.22558468470455545
              },
              "pw_int": {
                "mu": -2.784372,
                "sigma": 0.4131231340242276
              }
            }
          },
          "design_geometry": {
            "breakdown": {
              "charge": -24.808130318091415,
              "electrostatic": -13.949709275013621,
              "env": -30.633412243949806,
              "local": -3.2855704313473844,
              "neigh": -3.060519110111821,
              "pairwise": 0.0652038043418314,
              "total": -75.67213757417221
            },
            "energy": -75.67213757417221,
            "orientation": "own hydrophobic moment",
            "percentile_lower_is_better": 0.0,
            "wheel_phase_deg": 222.85121161455575,
            "z_score": -8.581731285608424
          },
          "energy": -75.67213757417221,
          "environment": {
            "hydrophobic_moment_phase_deg": 137.14878838544425,
            "label": "Interfacial, anionic membrane",
            "membrane_charge": "neg",
            "phase_aligned_to_hydrophobic_moment": true,
            "preset": "interfacial_neg",
            "wheel_halfwidth_deg": 90.0,
            "wheel_phase_deg": 222.85121161455575
          },
          "length": 20,
          "model_net_charge": 7,
          "observables": {
            "abs_mu_h": 13.409633263450855,
            "abs_mu_h_per_residue": 0.6704816631725428,
            "mu_h_phase_deg": 137.14878838544425
          },
          "percentile_lower_is_better": 0.0,
          "random_reference": {
            "mean": 0.023242217178375577,
            "n": 3000,
            "seed_entropy": [
              43,
              1
            ],
            "std": 8.820525517769573
          },
          "sequence": "RWLRRERRELRKWLRWEKKW",
          "weights": {
            "lambda_charge": 3.0,
            "lambda_electrostatic": 4.0,
            "lambda_env": 6.0,
            "lambda_helix_pairs": 1.5,
            "lambda_local": 1.5,
            "lambda_pairwise": 0.1
          },
          "wheel": [
            {
              "angle_deg": 222.85121161455575,
              "color": "#e03131",
              "environment": "water",
              "family": "positive",
              "index": 1,
              "residue": "R",
              "signed_angle_deg": -137.14878838544425,
              "x": -0.680097,
              "y": 0.733122
            },
            {
              "angle_deg": 322.8512116145557,
              "color": "#b05a1b",
              "environment": "membrane",
              "family": "hydrophobic",
              "index": 2,
              "residue": "W",
              "signed_angle_deg": -37.14878838544428,
              "x": -0.603887,
              "y": -0.79707
            },
            {
              "angle_deg": 62.85121161455572,
              "color": "#b05a1b",
              "environment": "membrane",
              "family": "hydrophobic",
              "index": 3,
              "residue": "L",
              "signed_angle_deg": 62.85121161455572,
              "x": 0.889825,
              "y": -0.456303
            },
            {
              "angle_deg": 162.85121161455572,
              "color": "#e03131",
              "environment": "water",
              "family": "positive",
              "index": 4,
              "residue": "R",
              "signed_angle_deg": 162.85121161455572,
              "x": 0.294854,
              "y": 0.955542
            },
            {
              "angle_deg": 262.8512116145557,
              "color": "#e03131",
              "environment": "water",
              "family": "positive",
              "index": 5,
              "residue": "R",
              "signed_angle_deg": -97.14878838544428,
              "x": -0.992226,
              "y": 0.124446
            },
            {
              "angle_deg": 2.851211614555723,
              "color": "#265dcb",
              "environment": "membrane",
              "family": "negative",
              "index": 6,
              "residue": "E",
              "signed_angle_deg": 2.851211614555723,
              "x": 0.049742,
              "y": -0.998762
            },
            {
              "angle_deg": 102.85121161455572,
              "color": "#e03131",
              "environment": "water",
              "family": "positive",
              "index": 7,
              "residue": "R",
              "signed_angle_deg": 102.85121161455572,
              "x": 0.974951,
              "y": 0.22242
            },
            {
              "angle_deg": 202.85121161455572,
              "color": "#e03131",
              "environment": "water",
              "family": "positive",
              "index": 8,
              "residue": "R",
              "signed_angle_deg": -157.14878838544428,
              "x": -0.388339,
              "y": 0.921516
            },
            {
              "angle_deg": 302.8512116145557,
              "color": "#265dcb",
              "environment": "membrane",
              "family": "negative",
              "index": 9,
              "residue": "E",
              "signed_angle_deg": -57.14878838544428,
              "x": -0.840082,
              "y": -0.542459
            },
            {
              "angle_deg": 42.85121161455572,
              "color": "#b05a1b",
              "environment": "membrane",
              "family": "hydrophobic",
              "index": 10,
              "residue": "L",
              "signed_angle_deg": 42.85121161455572,
              "x": 0.680097,
              "y": -0.733122
            },
            {
              "angle_deg": 142.85121161455572,
              "color": "#e03131",
              "environment": "water",
              "family": "positive",
              "index": 11,
              "residue": "R",
              "signed_angle_deg": 142.85121161455572,
              "x": 0.603887,
              "y": 0.79707
            },
            {
              "angle_deg": 242.85121161455572,
              "color": "#e03131",
              "environment": "water",
              "family": "positive",
              "index": 12,
              "residue": "K",
              "signed_angle_deg": -117.14878838544428,
              "x": -0.889825,
              "y": 0.456303
            },
            {
              "angle_deg": 342.8512116145557,
              "color": "#b05a1b",
              "environment": "membrane",
              "family": "hydrophobic",
              "index": 13,
              "residue": "W",
              "signed_angle_deg": -17.148788385444277,
              "x": -0.294854,
              "y": -0.955542
            },
            {
              "angle_deg": 82.85121161455572,
              "color": "#b05a1b",
              "environment": "membrane",
              "family": "hydrophobic",
              "index": 14,
              "residue": "L",
              "signed_angle_deg": 82.85121161455572,
              "x": 0.992226,
              "y": -0.124446
            },
            {
              "angle_deg": 182.85121161455572,
              "color": "#e03131",
              "environment": "water",
              "family": "positive",
              "index": 15,
              "residue": "R",
              "signed_angle_deg": -177.14878838544428,
              "x": -0.049742,
              "y": 0.998762
            },
            {
              "angle_deg": 282.8512116145557,
              "color": "#b05a1b",
              "environment": "membrane",
              "family": "hydrophobic",
              "index": 16,
              "residue": "W",
              "signed_angle_deg": -77.14878838544428,
              "x": -0.974951,
              "y": -0.22242
            },
            {
              "angle_deg": 22.851211614555723,
              "color": "#265dcb",
              "environment": "membrane",
              "family": "negative",
              "index": 17,
              "residue": "E",
              "signed_angle_deg": 22.851211614555723,
              "x": 0.388339,
              "y": -0.921516
            },
            {
              "angle_deg": 122.85121161455572,
              "color": "#e03131",
              "environment": "water",
              "family": "positive",
              "index": 18,
              "residue": "K",
              "signed_angle_deg": 122.85121161455572,
              "x": 0.840082,
              "y": 0.542459
            },
            {
              "angle_deg": 222.85121161455572,
              "color": "#e03131",
              "environment": "water",
              "family": "positive",
              "index": 19,
              "residue": "K",
              "signed_angle_deg": -137.14878838544428,
              "x": -0.680097,
              "y": 0.733122
            },
            {
              "angle_deg": 322.8512116145557,
              "color": "#b05a1b",
              "environment": "membrane",
              "family": "hydrophobic",
              "index": 20,
              "residue": "W",
              "signed_angle_deg": -37.14878838544428,
              "x": -0.603887,
              "y": -0.79707
            }
          ],
          "z_score": -8.581731285608424
        }
      }
    ],
    "length": 20,
    "off_target_environments": [
      {
        "alphabet": [
          "A",
          "R",
          "N",
          "D",
          "C",
          "Q",
          "E",
          "G",
          "H",
          "I",
          "L",
          "K",
          "M",
          "F",
          "P",
          "S",
          "T",
          "W",
          "Y",
          "V"
        ],
        "breakdown": {
          "charge": 0.0,
          "electrostatic": -14.659832579070574,
          "env": -31.654935191975852,
          "local": -2.9295021380737487,
          "neigh": -2.853760211882722,
          "pairwise": 0.12544613392906875,
          "total": -51.97258398707383
        },
        "calibration": {
          "n_decoys": 2000,
          "orientation": "own hydrophobic moment",
          "seed_entropy": 43,
          "terms": {
            "electrostatic": {
              "mu": 0.00015956453634085213,
              "sigma": 0.012921301157183367
            },
            "env_chg": {
              "mu": 0.0,
              "sigma": 1.0
            },
            "env_pol": {
              "mu": -0.25634250000000003,
              "sigma": 0.16739712047627942
            },
            "helix_local": {
              "mu": 0.61573025,
              "sigma": 0.1432309502514645
            },
            "helix_neigh": {
              "mu": -0.9573116046826622,
              "sigma": 0.22558468470455545
            },
            "pw_int": {
              "mu": -2.784372,
              "sigma": 0.4131231340242276
            }
          }
        },
        "design_geometry": {
          "breakdown": {
            "charge": 0.0,
            "electrostatic": -14.659832579070574,
            "env": -31.654935191975852,
            "local": -2.9295021380737487,
            "neigh": -2.853760211882722,
            "pairwise": 0.12544613392906875,
            "total": -51.97258398707383
          },
          "energy": -51.97258398707383,
          "orientation": "own hydrophobic moment",
          "percentile_lower_is_better": 0.0,
          "wheel_phase_deg": 256.2092221381547,
          "z_score": -6.776625199524781
        },
        "energy": -51.97258398707383,
        "environment": {
          "hydrophobic_moment_phase_deg": 103.79077786184533,
          "label": "Interfacial, neutral membrane",
          "membrane_charge": "neu",
          "phase_aligned_to_hydrophobic_moment": true,
          "preset": "interfacial_neu",
          "wheel_halfwidth_deg": 90.0,
          "wheel_phase_deg": 256.2092221381547
        },
        "length": 20,
        "model_net_charge": 7,
        "observables": {
          "abs_mu_h": 13.34590512561839,
          "abs_mu_h_per_residue": 0.6672952562809196,
          "mu_h_phase_deg": 103.79077786184533
        },
        "percentile_lower_is_better": 0.0,
        "random_reference": {
          "mean": -0.0208457906500979,
          "n": 3000,
          "seed_entropy": [
            43,
            1
          ],
          "std": 7.666314229694585
        },
        "sequence": "KEKRIERKWWRWWKKELKKW",
        "weights": {
          "lambda_charge": 3.0,
          "lambda_electrostatic": 4.0,
          "lambda_env": 6.0,
          "lambda_helix_pairs": 1.5,
          "lambda_local": 1.5,
          "lambda_pairwise": 0.1
        },
        "wheel": [
          {
            "angle_deg": 256.2092221381547,
            "color": "#e03131",
            "environment": "water",
            "family": "positive",
            "index": 1,
            "residue": "K",
            "signed_angle_deg": -103.7907778618453,
            "x": -0.971173,
            "y": 0.238377
          },
          {
            "angle_deg": 356.2092221381547,
            "color": "#265dcb",
            "environment": "membrane",
            "family": "negative",
            "index": 2,
            "residue": "E",
            "signed_angle_deg": -3.7907778618452994,
            "x": -0.066113,
            "y": -0.997812
          },
          {
            "angle_deg": 96.2092221381547,
            "color": "#e03131",
            "environment": "water",
            "family": "positive",
            "index": 3,
            "residue": "K",
            "signed_angle_deg": 96.2092221381547,
            "x": 0.994134,
            "y": 0.108159
          },
          {
            "angle_deg": 196.2092221381547,
            "color": "#e03131",
            "environment": "water",
            "family": "positive",
            "index": 4,
            "residue": "R",
            "signed_angle_deg": -163.7907778618453,
            "x": -0.279146,
            "y": 0.960249
          },
          {
            "angle_deg": 296.2092221381547,
            "color": "#b05a1b",
            "environment": "membrane",
            "family": "hydrophobic",
            "index": 5,
            "residue": "I",
            "signed_angle_deg": -63.7907778618453,
            "x": -0.897187,
            "y": -0.44165
          },
          {
            "angle_deg": 36.2092221381547,
            "color": "#265dcb",
            "environment": "membrane",
            "family": "negative",
            "index": 6,
            "residue": "E",
            "signed_angle_deg": 36.2092221381547,
            "x": 0.590736,
            "y": -0.806865
          },
          {
            "angle_deg": 136.2092221381547,
            "color": "#e03131",
            "environment": "water",
            "family": "positive",
            "index": 7,
            "residue": "R",
            "signed_angle_deg": 136.2092221381547,
            "x": 0.692027,
            "y": 0.721872
          },
          {
            "angle_deg": 236.2092221381547,
            "color": "#e03131",
            "environment": "water",
            "family": "positive",
            "index": 8,
            "residue": "K",
            "signed_angle_deg": -123.7907778618453,
            "x": -0.831074,
            "y": 0.556162
          },
          {
            "angle_deg": 336.2092221381547,
            "color": "#b05a1b",
            "environment": "membrane",
            "family": "hydrophobic",
            "index": 9,
            "residue": "W",
            "signed_angle_deg": -23.7907778618453,
            "x": -0.403398,
            "y": -0.915025
          },
          {
            "angle_deg": 76.2092221381547,
            "color": "#b05a1b",
            "environment": "membrane",
            "family": "hydrophobic",
            "index": 10,
            "residue": "W",
            "signed_angle_deg": 76.2092221381547,
            "x": 0.971173,
            "y": -0.238377
          },
          {
            "angle_deg": 176.2092221381547,
            "color": "#e03131",
            "environment": "water",
            "family": "positive",
            "index": 11,
            "residue": "R",
            "signed_angle_deg": 176.2092221381547,
            "x": 0.066113,
            "y": 0.997812
          },
          {
            "angle_deg": 276.2092221381547,
            "color": "#b05a1b",
            "environment": "membrane",
            "family": "hydrophobic",
            "index": 12,
            "residue": "W",
            "signed_angle_deg": -83.7907778618453,
            "x": -0.994134,
            "y": -0.108159
          },
          {
            "angle_deg": 16.2092221381547,
            "color": "#b05a1b",
            "environment": "membrane",
            "family": "hydrophobic",
            "index": 13,
            "residue": "W",
            "signed_angle_deg": 16.2092221381547,
            "x": 0.279146,
            "y": -0.960249
          },
          {
            "angle_deg": 116.2092221381547,
            "color": "#e03131",
            "environment": "water",
            "family": "positive",
            "index": 14,
            "residue": "K",
            "signed_angle_deg": 116.2092221381547,
            "x": 0.897187,
            "y": 0.44165
          },
          {
            "angle_deg": 216.2092221381547,
            "color": "#e03131",
            "environment": "water",
            "family": "positive",
            "index": 15,
            "residue": "K",
            "signed_angle_deg": -143.7907778618453,
            "x": -0.590736,
            "y": 0.806865
          },
          {
            "angle_deg": 316.2092221381547,
            "color": "#265dcb",
            "environment": "membrane",
            "family": "negative",
            "index": 16,
            "residue": "E",
            "signed_angle_deg": -43.7907778618453,
            "x": -0.692027,
            "y": -0.721872
          },
          {
            "angle_deg": 56.2092221381547,
            "color": "#b05a1b",
            "environment": "membrane",
            "family": "hydrophobic",
            "index": 17,
            "residue": "L",
            "signed_angle_deg": 56.2092221381547,
            "x": 0.831074,
            "y": -0.556162
          },
          {
            "angle_deg": 156.2092221381547,
            "color": "#e03131",
            "environment": "water",
            "family": "positive",
            "index": 18,
            "residue": "K",
            "signed_angle_deg": 156.2092221381547,
            "x": 0.403398,
            "y": 0.915025
          },
          {
            "angle_deg": 256.2092221381545,
            "color": "#e03131",
            "environment": "water",
            "family": "positive",
            "index": 19,
            "residue": "K",
            "signed_angle_deg": -103.79077786184553,
            "x": -0.971173,
            "y": 0.238377
          },
          {
            "angle_deg": 356.2092221381545,
            "color": "#b05a1b",
            "environment": "membrane",
            "family": "hydrophobic",
            "index": 20,
            "residue": "W",
            "signed_angle_deg": -3.790777861845527,
            "x": -0.066113,
            "y": -0.997812
          }
        ],
        "z_score": -6.776625199524781
      },
      {
        "alphabet": [
          "A",
          "R",
          "N",
          "D",
          "C",
          "Q",
          "E",
          "G",
          "H",
          "I",
          "L",
          "K",
          "M",
          "F",
          "P",
          "S",
          "T",
          "W",
          "Y",
          "V"
        ],
        "breakdown": {
          "charge": 0.0,
          "electrostatic": 8.916306826949956,
          "env": -9.2090021991705,
          "local": -2.9295021380737487,
          "neigh": -2.853760211882722,
          "pairwise": 0.12544613392906875,
          "total": -5.950511588247947
        },
        "calibration": {
          "n_decoys": 2000,
          "orientation": "fixed wheel phase",
          "seed_entropy": 43,
          "terms": {
            "electrostatic": {
              "mu": 1.5536758563074335e-05,
              "sigma": 0.0032096121116115383
            },
            "env_chg": {
              "mu": 0.0,
              "sigma": 1.0
            },
            "env_pol": {
              "mu": 0.48903700000000005,
              "sigma": 0.2251299277772727
            },
            "helix_local": {
              "mu": 0.61573025,
              "sigma": 0.1432309502514645
            },
            "helix_neigh": {
              "mu": -0.9573116046826622,
              "sigma": 0.22558468470455545
            },
            "pw_int": {
              "mu": -2.784372,
              "sigma": 0.4131231340242276
            }
          }
        },
        "design_geometry": {
          "breakdown": {
            "charge": 0.0,
            "electrostatic": 8.916306826949956,
            "env": -9.2090021991705,
            "local": -2.9295021380737487,
            "neigh": -2.853760211882722,
            "pairwise": 0.12544613392906875,
            "total": -5.950511588247947
          },
          "energy": -5.950511588247947,
          "orientation": "fixed wheel phase",
          "percentile_lower_is_better": 21.566666666666666,
          "wheel_phase_deg": 90.0,
          "z_score": -0.751889479014206
        },
        "energy": -5.950511588247947,
        "environment": {
          "label": "Homogeneous polar medium",
          "membrane_charge": "neu",
          "preset": "homogeneous_polar",
          "wheel_halfwidth_deg": -1.0,
          "wheel_phase_deg": 90.0
        },
        "length": 20,
        "model_net_charge": 7,
        "observables": {
          "abs_mu_h": 13.34590512561839,
          "abs_mu_h_per_residue": 0.6672952562809196,
          "mu_h_phase_deg": 103.79077786184533
        },
        "percentile_lower_is_better": 21.566666666666666,
        "random_reference": {
          "mean": -0.4494874261729247,
          "n": 3000,
          "seed_entropy": [
            43,
            1
          ],
          "std": 7.316266972224899
        },
        "sequence": "KEKRIERKWWRWWKKELKKW",
        "weights": {
          "lambda_charge": 3.0,
          "lambda_electrostatic": 4.0,
          "lambda_env": 6.0,
          "lambda_helix_pairs": 1.5,
          "lambda_local": 1.5,
          "lambda_pairwise": 0.1
        },
        "wheel": [
          {
            "angle_deg": 90.0,
            "color": "#e03131",
            "environment": "water",
            "family": "positive",
            "index": 1,
            "residue": "K",
            "signed_angle_deg": 90.0,
            "x": 1.0,
            "y": 0.0
          },
          {
            "angle_deg": 190.0,
            "color": "#265dcb",
            "environment": "water",
            "family": "negative",
            "index": 2,
            "residue": "E",
            "signed_angle_deg": -170.0,
            "x": -0.173648,
            "y": 0.984808
          },
          {
            "angle_deg": 290.0,
            "color": "#e03131",
            "environment": "water",
            "family": "positive",
            "index": 3,
            "residue": "K",
            "signed_angle_deg": -70.0,
            "x": -0.939693,
            "y": -0.34202
          },
          {
            "angle_deg": 30.0,
            "color": "#e03131",
            "environment": "water",
            "family": "positive",
            "index": 4,
            "residue": "R",
            "signed_angle_deg": 30.0,
            "x": 0.5,
            "y": -0.866025
          },
          {
            "angle_deg": 130.0,
            "color": "#b05a1b",
            "environment": "water",
            "family": "hydrophobic",
            "index": 5,
            "residue": "I",
            "signed_angle_deg": 130.0,
            "x": 0.766044,
            "y": 0.642788
          },
          {
            "angle_deg": 230.0,
            "color": "#265dcb",
            "environment": "water",
            "family": "negative",
            "index": 6,
            "residue": "E",
            "signed_angle_deg": -130.0,
            "x": -0.766044,
            "y": 0.642788
          },
          {
            "angle_deg": 330.0,
            "color": "#e03131",
            "environment": "water",
            "family": "positive",
            "index": 7,
            "residue": "R",
            "signed_angle_deg": -30.0,
            "x": -0.5,
            "y": -0.866025
          },
          {
            "angle_deg": 70.0,
            "color": "#e03131",
            "environment": "water",
            "family": "positive",
            "index": 8,
            "residue": "K",
            "signed_angle_deg": 70.0,
            "x": 0.939693,
            "y": -0.34202
          },
          {
            "angle_deg": 170.0,
            "color": "#b05a1b",
            "environment": "water",
            "family": "hydrophobic",
            "index": 9,
            "residue": "W",
            "signed_angle_deg": 170.0,
            "x": 0.173648,
            "y": 0.984808
          },
          {
            "angle_deg": 270.0,
            "color": "#b05a1b",
            "environment": "water",
            "family": "hydrophobic",
            "index": 10,
            "residue": "W",
            "signed_angle_deg": -90.0,
            "x": -1.0,
            "y": 0.0
          },
          {
            "angle_deg": 10.0,
            "color": "#e03131",
            "environment": "water",
            "family": "positive",
            "index": 11,
            "residue": "R",
            "signed_angle_deg": 10.0,
            "x": 0.173648,
            "y": -0.984808
          },
          {
            "angle_deg": 110.0,
            "color": "#b05a1b",
            "environment": "water",
            "family": "hydrophobic",
            "index": 12,
            "residue": "W",
            "signed_angle_deg": 110.0,
            "x": 0.939693,
            "y": 0.34202
          },
          {
            "angle_deg": 210.0,
            "color": "#b05a1b",
            "environment": "water",
            "family": "hydrophobic",
            "index": 13,
            "residue": "W",
            "signed_angle_deg": -150.0,
            "x": -0.5,
            "y": 0.866025
          },
          {
            "angle_deg": 310.0,
            "color": "#e03131",
            "environment": "water",
            "family": "positive",
            "index": 14,
            "residue": "K",
            "signed_angle_deg": -50.0,
            "x": -0.766044,
            "y": -0.642788
          },
          {
            "angle_deg": 50.0,
            "color": "#e03131",
            "environment": "water",
            "family": "positive",
            "index": 15,
            "residue": "K",
            "signed_angle_deg": 50.0,
            "x": 0.766044,
            "y": -0.642788
          },
          {
            "angle_deg": 150.0,
            "color": "#265dcb",
            "environment": "water",
            "family": "negative",
            "index": 16,
            "residue": "E",
            "signed_angle_deg": 150.0,
            "x": 0.5,
            "y": 0.866025
          },
          {
            "angle_deg": 250.0,
            "color": "#b05a1b",
            "environment": "water",
            "family": "hydrophobic",
            "index": 17,
            "residue": "L",
            "signed_angle_deg": -110.0,
            "x": -0.939693,
            "y": 0.34202
          },
          {
            "angle_deg": 350.0,
            "color": "#e03131",
            "environment": "water",
            "family": "positive",
            "index": 18,
            "residue": "K",
            "signed_angle_deg": -10.0,
            "x": -0.173648,
            "y": -0.984808
          },
          {
            "angle_deg": 90.0,
            "color": "#e03131",
            "environment": "water",
            "family": "positive",
            "index": 19,
            "residue": "K",
            "signed_angle_deg": 90.0,
            "x": 1.0,
            "y": 0.0
          },
          {
            "angle_deg": 190.0,
            "color": "#b05a1b",
            "environment": "water",
            "family": "hydrophobic",
            "index": 20,
            "residue": "W",
            "signed_angle_deg": -170.0,
            "x": -0.173648,
            "y": 0.984808
          }
        ],
        "z_score": -0.751889479014206
      }
    ],
    "sequence": "KEKRIERKWWRWWKKELKKW",
    "specificity_collection": {
      "attempts_budget": 2,
      "lambda_balance": 0.5,
      "off_target_presets": [
        "interfacial_neu",
        "homogeneous_polar"
      ],
      "requested": 2,
      "restarts_per_attempt": 2,
      "returned": 2,
      "target_preset": "interfacial_neg",
      "total_restart_budget": 4
    },
    "specificity_design": {
      "attempt": 2,
      "best_off_target_energy": -51.97258398707383,
      "best_target_energy": -76.78071430516523,
      "energy_margin": 24.8081303180914,
      "lambda_balance": 0.5,
      "margins_geometry": "same orientation rule as Score in each environment",
      "objective": -50.79442231162832,
      "objective_formula": "H_target + (lambda - 1) * min(H_offtargets)",
      "objective_formula_expanded": "lambda * H_target + (1 - lambda) * (H_target - min(H_offtargets))",
      "off_target_presets": [
        "interfacial_neu",
        "homogeneous_polar"
      ],
      "rank": 1,
      "restarts": 2,
      "seed": 43,
      "steps": 3000,
      "target_preset": "interfacial_neg",
      "worst_off_target_preset": "interfacial_neu",
      "z_score_margin": 1.9307875694328738
    },
    "target_environment": {
      "alphabet": [
        "A",
        "R",
        "N",
        "D",
        "C",
        "Q",
        "E",
        "G",
        "H",
        "I",
        "L",
        "K",
        "M",
        "F",
        "P",
        "S",
        "T",
        "W",
        "Y",
        "V"
      ],
      "breakdown": {
        "charge": -24.808130318091415,
        "electrostatic": -14.659832579070574,
        "env": -31.654935191975852,
        "local": -2.9295021380737487,
        "neigh": -2.853760211882722,
        "pairwise": 0.12544613392906875,
        "total": -76.78071430516523
      },
      "calibration": {
        "n_decoys": 2000,
        "orientation": "own hydrophobic moment",
        "seed_entropy": 43,
        "terms": {
          "electrostatic": {
            "mu": 0.00015956453634085213,
            "sigma": 0.012921301157183367
          },
          "env_chg": {
            "mu": -0.06860000000000001,
            "sigma": 0.05216838122847977
          },
          "env_pol": {
            "mu": -0.25634250000000003,
            "sigma": 0.16739712047627942
          },
          "helix_local": {
            "mu": 0.61573025,
            "sigma": 0.1432309502514645
          },
          "helix_neigh": {
            "mu": -0.9573116046826622,
            "sigma": 0.22558468470455545
          },
          "pw_int": {
            "mu": -2.784372,
            "sigma": 0.4131231340242276
          }
        }
      },
      "design_geometry": {
        "breakdown": {
          "charge": -24.808130318091415,
          "electrostatic": -14.659832579070574,
          "env": -31.654935191975852,
          "local": -2.9295021380737487,
          "neigh": -2.853760211882722,
          "pairwise": 0.12544613392906875,
          "total": -76.78071430516523
        },
        "energy": -76.78071430516523,
        "orientation": "own hydrophobic moment",
        "percentile_lower_is_better": 0.0,
        "wheel_phase_deg": 256.2092221381547,
        "z_score": -8.707412768957655
      },
      "energy": -76.78071430516523,
      "environment": {
        "hydrophobic_moment_phase_deg": 103.79077786184533,
        "label": "Interfacial, anionic membrane",
        "membrane_charge": "neg",
        "phase_aligned_to_hydrophobic_moment": true,
        "preset": "interfacial_neg",
        "wheel_halfwidth_deg": 90.0,
        "wheel_phase_deg": 256.2092221381547
      },
      "length": 20,
      "model_net_charge": 7,
      "observables": {
        "abs_mu_h": 13.34590512561839,
        "abs_mu_h_per_residue": 0.6672952562809196,
        "mu_h_phase_deg": 103.79077786184533
      },
      "percentile_lower_is_better": 0.0,
      "random_reference": {
        "mean": 0.023242217178375577,
        "n": 3000,
        "seed_entropy": [
          43,
          1
        ],
        "std": 8.820525517769573
      },
      "sequence": "KEKRIERKWWRWWKKELKKW",
      "weights": {
        "lambda_charge": 3.0,
        "lambda_electrostatic": 4.0,
        "lambda_env": 6.0,
        "lambda_helix_pairs": 1.5,
        "lambda_local": 1.5,
        "lambda_pairwise": 0.1
      },
      "wheel": [
        {
          "angle_deg": 256.2092221381547,
          "color": "#e03131",
          "environment": "water",
          "family": "positive",
          "index": 1,
          "residue": "K",
          "signed_angle_deg": -103.7907778618453,
          "x": -0.971173,
          "y": 0.238377
        },
        {
          "angle_deg": 356.2092221381547,
          "color": "#265dcb",
          "environment": "membrane",
          "family": "negative",
          "index": 2,
          "residue": "E",
          "signed_angle_deg": -3.7907778618452994,
          "x": -0.066113,
          "y": -0.997812
        },
        {
          "angle_deg": 96.2092221381547,
          "color": "#e03131",
          "environment": "water",
          "family": "positive",
          "index": 3,
          "residue": "K",
          "signed_angle_deg": 96.2092221381547,
          "x": 0.994134,
          "y": 0.108159
        },
        {
          "angle_deg": 196.2092221381547,
          "color": "#e03131",
          "environment": "water",
          "family": "positive",
          "index": 4,
          "residue": "R",
          "signed_angle_deg": -163.7907778618453,
          "x": -0.279146,
          "y": 0.960249
        },
        {
          "angle_deg": 296.2092221381547,
          "color": "#b05a1b",
          "environment": "membrane",
          "family": "hydrophobic",
          "index": 5,
          "residue": "I",
          "signed_angle_deg": -63.7907778618453,
          "x": -0.897187,
          "y": -0.44165
        },
        {
          "angle_deg": 36.2092221381547,
          "color": "#265dcb",
          "environment": "membrane",
          "family": "negative",
          "index": 6,
          "residue": "E",
          "signed_angle_deg": 36.2092221381547,
          "x": 0.590736,
          "y": -0.806865
        },
        {
          "angle_deg": 136.2092221381547,
          "color": "#e03131",
          "environment": "water",
          "family": "positive",
          "index": 7,
          "residue": "R",
          "signed_angle_deg": 136.2092221381547,
          "x": 0.692027,
          "y": 0.721872
        },
        {
          "angle_deg": 236.2092221381547,
          "color": "#e03131",
          "environment": "water",
          "family": "positive",
          "index": 8,
          "residue": "K",
          "signed_angle_deg": -123.7907778618453,
          "x": -0.831074,
          "y": 0.556162
        },
        {
          "angle_deg": 336.2092221381547,
          "color": "#b05a1b",
          "environment": "membrane",
          "family": "hydrophobic",
          "index": 9,
          "residue": "W",
          "signed_angle_deg": -23.7907778618453,
          "x": -0.403398,
          "y": -0.915025
        },
        {
          "angle_deg": 76.2092221381547,
          "color": "#b05a1b",
          "environment": "membrane",
          "family": "hydrophobic",
          "index": 10,
          "residue": "W",
          "signed_angle_deg": 76.2092221381547,
          "x": 0.971173,
          "y": -0.238377
        },
        {
          "angle_deg": 176.2092221381547,
          "color": "#e03131",
          "environment": "water",
          "family": "positive",
          "index": 11,
          "residue": "R",
          "signed_angle_deg": 176.2092221381547,
          "x": 0.066113,
          "y": 0.997812
        },
        {
          "angle_deg": 276.2092221381547,
          "color": "#b05a1b",
          "environment": "membrane",
          "family": "hydrophobic",
          "index": 12,
          "residue": "W",
          "signed_angle_deg": -83.7907778618453,
          "x": -0.994134,
          "y": -0.108159
        },
        {
          "angle_deg": 16.2092221381547,
          "color": "#b05a1b",
          "environment": "membrane",
          "family": "hydrophobic",
          "index": 13,
          "residue": "W",
          "signed_angle_deg": 16.2092221381547,
          "x": 0.279146,
          "y": -0.960249
        },
        {
          "angle_deg": 116.2092221381547,
          "color": "#e03131",
          "environment": "water",
          "family": "positive",
          "index": 14,
          "residue": "K",
          "signed_angle_deg": 116.2092221381547,
          "x": 0.897187,
          "y": 0.44165
        },
        {
          "angle_deg": 216.2092221381547,
          "color": "#e03131",
          "environment": "water",
          "family": "positive",
          "index": 15,
          "residue": "K",
          "signed_angle_deg": -143.7907778618453,
          "x": -0.590736,
          "y": 0.806865
        },
        {
          "angle_deg": 316.2092221381547,
          "color": "#265dcb",
          "environment": "membrane",
          "family": "negative",
          "index": 16,
          "residue": "E",
          "signed_angle_deg": -43.7907778618453,
          "x": -0.692027,
          "y": -0.721872
        },
        {
          "angle_deg": 56.2092221381547,
          "color": "#b05a1b",
          "environment": "membrane",
          "family": "hydrophobic",
          "index": 17,
          "residue": "L",
          "signed_angle_deg": 56.2092221381547,
          "x": 0.831074,
          "y": -0.556162
        },
        {
          "angle_deg": 156.2092221381547,
          "color": "#e03131",
          "environment": "water",
          "family": "positive",
          "index": 18,
          "residue": "K",
          "signed_angle_deg": 156.2092221381547,
          "x": 0.403398,
          "y": 0.915025
        },
        {
          "angle_deg": 256.2092221381545,
          "color": "#e03131",
          "environment": "water",
          "family": "positive",
          "index": 19,
          "residue": "K",
          "signed_angle_deg": -103.79077786184553,
          "x": -0.971173,
          "y": 0.238377
        },
        {
          "angle_deg": 356.2092221381545,
          "color": "#b05a1b",
          "environment": "membrane",
          "family": "hydrophobic",
          "index": 20,
          "residue": "W",
          "signed_angle_deg": -3.790777861845527,
          "x": -0.066113,
          "y": -0.997812
        }
      ],
      "z_score": -8.707412768957655
    }
  },
  "returned_candidates": 2,
  "seed": 43,
  "wall_seconds": 1.6224244171753526,
  "workflow": "specificity"
}
```
