## Additional file 2. Computational evaluation, inputs and results for "Helix Design Studio: designing antimicrobial peptide candidates for membrane environments": candidates.json

```
[
  {
    "mode": "aligned",
    "native_objective": -76.01778188676467,
    "native_rank": 1,
    "returned_rank": 1,
    "seed": 44,
    "sequence": "WWKEWRRWWRRERRWERRWW",
    "workflow": "design"
  },
  {
    "mode": "aligned",
    "native_objective": -76.32786157275311,
    "native_rank": 1,
    "returned_rank": 1,
    "seed": 44,
    "sequence": "WKKEWRWWRRWWRKERRWWR",
    "workflow": "family"
  },
  {
    "mode": "aligned",
    "native_objective": -76.01778188676467,
    "native_rank": 2,
    "returned_rank": 2,
    "seed": 44,
    "sequence": "WWKEWRRWWRRERRWERRWW",
    "workflow": "family"
  },
  {
    "mode": "aligned",
    "native_objective": -75.86154485735494,
    "native_rank": 3,
    "returned_rank": 3,
    "seed": 44,
    "sequence": "WRREWRRELRWWKKWWKKER",
    "workflow": "family"
  },
  {
    "mode": "aligned",
    "native_objective": -74.91384223954198,
    "native_rank": 4,
    "returned_rank": 4,
    "seed": 44,
    "sequence": "WWRKERRWDRRWWKDWRRWW",
    "workflow": "family"
  },
  {
    "mode": "aligned",
    "native_objective": -49.743149436452825,
    "native_rank": 1,
    "returned_rank": 1,
    "seed": 44,
    "sequence": "RRWERRDKRLWRREKRIERK",
    "workflow": "specificity"
  },
  {
    "mode": "aligned",
    "native_objective": -49.06076475221026,
    "native_rank": 2,
    "returned_rank": 2,
    "seed": 44,
    "sequence": "EKRWRRLERRWWRWWRKEWR",
    "workflow": "specificity"
  },
  {
    "mode": "aligned",
    "native_objective": -144.68042126016468,
    "native_rank": 1,
    "returned_rank": 1,
    "seed": 44,
    "sequence": "EKEREKERREKEKERREREK",
    "workflow": "cross_design"
  }
]
```
