## Additional file 2. Computational evaluation, inputs and results for "Helix Design Studio: designing antimicrobial peptide candidates for membrane environments": cross_design.json

```
{
  "mode": "aligned",
  "request": {
    "environment_a": {
      "preset": "interfacial_neg"
    },
    "environment_b": {
      "preset": "homogeneous_polar"
    },
    "lambda_gap": 0.5,
    "length": 20,
    "n_decoys": 2000,
    "residues": [
      "A",
      "R",
      "N",
      "D",
      "C",
      "Q",
      "E",
      "G",
      "H",
      "I",
      "L",
      "K",
      "M",
      "F",
      "P",
      "S",
      "T",
      "W",
      "Y",
      "V"
    ],
    "restarts": 2,
    "seed": 44,
    "steps": 3000,
    "weights": {
      "lambda_charge": 3.0,
      "lambda_electrostatic": 4.0,
      "lambda_env": 6.0,
      "lambda_helix_pairs": 1.5,
      "lambda_local": 1.5,
      "lambda_pairwise": 0.1
    }
  },
  "response": {
    "cross_design": {
      "energy_a": -68.91310968188135,
      "energy_b": -82.62151347468534,
      "lambda_gap": 0.5,
      "objective": -144.68042126016468,
      "restarts": 2,
      "seed": 44,
      "steps": 3000
    },
    "energy_gap": 13.708403792803992,
    "environment_a": {
      "alphabet": [
        "A",
        "R",
        "N",
        "D",
        "C",
        "Q",
        "E",
        "G",
        "H",
        "I",
        "L",
        "K",
        "M",
        "F",
        "P",
        "S",
        "T",
        "W",
        "Y",
        "V"
      ],
      "breakdown": {
        "charge": -15.420878475025184,
        "electrostatic": -47.376452866105076,
        "env": 4.9787625668927085,
        "local": -3.2725245861235175,
        "neigh": -8.172411216441759,
        "pairwise": 0.3503948949214719,
        "total": -68.91310968188135
      },
      "calibration": {
        "n_decoys": 2000,
        "orientation": "own hydrophobic moment",
        "seed_entropy": 44,
        "terms": {
          "electrostatic": {
            "mu": -0.0002492046087440825,
            "sigma": 0.013323375361441066
          },
          "env_chg": {
            "mu": -0.07015,
            "sigma": 0.05444242371533435
          },
          "env_pol": {
            "mu": -0.25867275000000006,
            "sigma": 0.1689248058528927
          },
          "helix_local": {
            "mu": 0.60978225,
            "sigma": 0.1383254313564122
          },
          "helix_neigh": {
            "mu": -0.9628796408668727,
            "sigma": 0.22218052139695102
          },
          "pw_int": {
            "mu": -2.7645341875000002,
            "sigma": 0.4040895595289209
          }
        }
      },
      "design_geometry": {
        "breakdown": {
          "charge": -15.420878475025184,
          "electrostatic": -47.376452866105076,
          "env": 4.9787625668927085,
          "local": -3.2725245861235175,
          "neigh": -8.172411216441759,
          "pairwise": 0.3503948949214719,
          "total": -68.91310968188135
        },
        "energy": -68.91310968188135,
        "orientation": "own hydrophobic moment",
        "percentile_lower_is_better": 0.0,
        "wheel_phase_deg": 132.02323886902315,
        "z_score": -7.880756665153177
      },
      "energy": -68.91310968188135,
      "environment": {
        "hydrophobic_moment_phase_deg": -132.02323886902315,
        "label": "Interfacial, anionic membrane",
        "membrane_charge": "neg",
        "phase_aligned_to_hydrophobic_moment": true,
        "preset": "interfacial_neg",
        "wheel_halfwidth_deg": 90.0,
        "wheel_phase_deg": 132.02323886902315
      },
      "length": 20,
      "model_net_charge": 2,
      "observables": {
        "abs_mu_h": 1.5327852766010686,
        "abs_mu_h_per_residue": 0.07663926383005343,
        "mu_h_phase_deg": -132.02323886902315
      },
      "percentile_lower_is_better": 0.0,
      "random_reference": {
        "mean": 0.7264041420469771,
        "n": 500,
        "seed_entropy": [
          44,
          1
        ],
        "std": 8.836653227964469
      },
      "sequence": "EKEREKERREKEKERREREK",
      "weights": {
        "lambda_charge": 3.0,
        "lambda_electrostatic": 4.0,
        "lambda_env": 6.0,
        "lambda_helix_pairs": 1.5,
        "lambda_local": 1.5,
        "lambda_pairwise": 0.1
      },
      "wheel": [
        {
          "angle_deg": 132.02323886902315,
          "color": "#265dcb",
          "environment": "water",
          "family": "negative",
          "index": 1,
          "residue": "E",
          "signed_angle_deg": 132.02323886902315,
          "x": 0.742873,
          "y": 0.669432
        },
        {
          "angle_deg": 232.02323886902315,
          "color": "#e03131",
          "environment": "water",
          "family": "positive",
          "index": 2,
          "residue": "K",
          "signed_angle_deg": -127.97676113097685,
          "x": -0.78826,
          "y": 0.615342
        },
        {
          "angle_deg": 332.02323886902315,
          "color": "#265dcb",
          "environment": "membrane",
          "family": "negative",
          "index": 3,
          "residue": "E",
          "signed_angle_deg": -27.976761130976854,
          "x": -0.469113,
          "y": -0.883138
        },
        {
          "angle_deg": 72.02323886902315,
          "color": "#e03131",
          "environment": "membrane",
          "family": "positive",
          "index": 4,
          "residue": "R",
          "signed_angle_deg": 72.02323886902315,
          "x": 0.951182,
          "y": -0.308631
        },
        {
          "angle_deg": 172.0232388690231,
          "color": "#265dcb",
          "environment": "water",
          "family": "negative",
          "index": 5,
          "residue": "E",
          "signed_angle_deg": 172.0232388690231,
          "x": 0.138771,
          "y": 0.990324
        },
        {
          "angle_deg": 272.0232388690231,
          "color": "#e03131",
          "environment": "membrane",
          "family": "positive",
          "index": 6,
          "residue": "K",
          "signed_angle_deg": -87.97676113097691,
          "x": -0.999377,
          "y": -0.035305
        },
        {
          "angle_deg": 12.02323886902309,
          "color": "#265dcb",
          "environment": "membrane",
          "family": "negative",
          "index": 7,
          "residue": "E",
          "signed_angle_deg": 12.02323886902309,
          "x": 0.208308,
          "y": -0.978063
        },
        {
          "angle_deg": 112.02323886902309,
          "color": "#e03131",
          "environment": "water",
          "family": "positive",
          "index": 8,
          "residue": "R",
          "signed_angle_deg": 112.02323886902309,
          "x": 0.927032,
          "y": 0.374983
        },
        {
          "angle_deg": 212.0232388690231,
          "color": "#e03131",
          "environment": "water",
          "family": "positive",
          "index": 9,
          "residue": "R",
          "signed_angle_deg": -147.9767611309769,
          "x": -0.530263,
          "y": 0.847833
        },
        {
          "angle_deg": 312.0232388690231,
          "color": "#265dcb",
          "environment": "membrane",
          "family": "negative",
          "index": 10,
          "residue": "E",
          "signed_angle_deg": -47.97676113097691,
          "x": -0.742873,
          "y": -0.669432
        },
        {
          "angle_deg": 52.02323886902309,
          "color": "#e03131",
          "environment": "membrane",
          "family": "positive",
          "index": 11,
          "residue": "K",
          "signed_angle_deg": 52.02323886902309,
          "x": 0.78826,
          "y": -0.615342
        },
        {
          "angle_deg": 152.0232388690231,
          "color": "#265dcb",
          "environment": "water",
          "family": "negative",
          "index": 12,
          "residue": "E",
          "signed_angle_deg": 152.0232388690231,
          "x": 0.469113,
          "y": 0.883138
        },
        {
          "angle_deg": 252.0232388690231,
          "color": "#e03131",
          "environment": "water",
          "family": "positive",
          "index": 13,
          "residue": "K",
          "signed_angle_deg": -107.97676113097691,
          "x": -0.951182,
          "y": 0.308631
        },
        {
          "angle_deg": 352.0232388690231,
          "color": "#265dcb",
          "environment": "membrane",
          "family": "negative",
          "index": 14,
          "residue": "E",
          "signed_angle_deg": -7.976761130976911,
          "x": -0.138771,
          "y": -0.990324
        },
        {
          "angle_deg": 92.02323886902309,
          "color": "#e03131",
          "environment": "water",
          "family": "positive",
          "index": 15,
          "residue": "R",
          "signed_angle_deg": 92.02323886902309,
          "x": 0.999377,
          "y": 0.035305
        },
        {
          "angle_deg": 192.0232388690231,
          "color": "#e03131",
          "environment": "water",
          "family": "positive",
          "index": 16,
          "residue": "R",
          "signed_angle_deg": -167.9767611309769,
          "x": -0.208308,
          "y": 0.978063
        },
        {
          "angle_deg": 292.0232388690231,
          "color": "#265dcb",
          "environment": "membrane",
          "family": "negative",
          "index": 17,
          "residue": "E",
          "signed_angle_deg": -67.97676113097691,
          "x": -0.927032,
          "y": -0.374983
        },
        {
          "angle_deg": 32.02323886902309,
          "color": "#e03131",
          "environment": "membrane",
          "family": "positive",
          "index": 18,
          "residue": "R",
          "signed_angle_deg": 32.02323886902309,
          "x": 0.530263,
          "y": -0.847833
        },
        {
          "angle_deg": 132.0232388690231,
          "color": "#265dcb",
          "environment": "water",
          "family": "negative",
          "index": 19,
          "residue": "E",
          "signed_angle_deg": 132.0232388690231,
          "x": 0.742873,
          "y": 0.669432
        },
        {
          "angle_deg": 232.0232388690231,
          "color": "#e03131",
          "environment": "water",
          "family": "positive",
          "index": 20,
          "residue": "K",
          "signed_angle_deg": -127.97676113097691,
          "x": -0.78826,
          "y": 0.615342
        }
      ],
      "z_score": -7.880756665153177
    },
    "environment_b": {
      "alphabet": [
        "A",
        "R",
        "N",
        "D",
        "C",
        "Q",
        "E",
        "G",
        "H",
        "I",
        "L",
        "K",
        "M",
        "F",
        "P",
        "S",
        "T",
        "W",
        "Y",
        "V"
      ],
      "breakdown": {
        "charge": 0.0,
        "electrostatic": -35.78150743952577,
        "env": -35.74546512751577,
        "local": -3.2725245861235175,
        "neigh": -8.172411216441759,
        "pairwise": 0.3503948949214719,
        "total": -82.62151347468534
      },
      "calibration": {
        "n_decoys": 2000,
        "orientation": "fixed wheel phase",
        "seed_entropy": 44,
        "terms": {
          "electrostatic": {
            "mu": -4.965747702589806e-05,
            "sigma": 0.0032082827470719224
          },
          "env_chg": {
            "mu": 0.0,
            "sigma": 1.0
          },
          "env_pol": {
            "mu": 0.47621425000000006,
            "sigma": 0.22067933573839105
          },
          "helix_local": {
            "mu": 0.60978225,
            "sigma": 0.1383254313564122
          },
          "helix_neigh": {
            "mu": -0.9628796408668727,
            "sigma": 0.22218052139695102
          },
          "pw_int": {
            "mu": -2.7645341875000002,
            "sigma": 0.4040895595289209
          }
        }
      },
      "design_geometry": {
        "breakdown": {
          "charge": 0.0,
          "electrostatic": -35.78150743952577,
          "env": -35.74546512751577,
          "local": -3.2725245861235175,
          "neigh": -8.172411216441759,
          "pairwise": 0.3503948949214719,
          "total": -82.62151347468534
        },
        "energy": -82.62151347468534,
        "orientation": "fixed wheel phase",
        "percentile_lower_is_better": 0.0,
        "wheel_phase_deg": 90.0,
        "z_score": -11.262277999600483
      },
      "energy": -82.62151347468534,
      "environment": {
        "label": "Homogeneous polar medium",
        "membrane_charge": "neu",
        "preset": "homogeneous_polar",
        "wheel_halfwidth_deg": -1.0,
        "wheel_phase_deg": 90.0
      },
      "length": 20,
      "model_net_charge": 2,
      "observables": {
        "abs_mu_h": 1.5327852766010686,
        "abs_mu_h_per_residue": 0.07663926383005343,
        "mu_h_phase_deg": -132.02323886902315
      },
      "percentile_lower_is_better": 0.0,
      "random_reference": {
        "mean": 0.5686345117312923,
        "n": 500,
        "seed_entropy": [
          44,
          1
        ],
        "std": 7.386618230287666
      },
      "sequence": "EKEREKERREKEKERREREK",
      "weights": {
        "lambda_charge": 3.0,
        "lambda_electrostatic": 4.0,
        "lambda_env": 6.0,
        "lambda_helix_pairs": 1.5,
        "lambda_local": 1.5,
        "lambda_pairwise": 0.1
      },
      "wheel": [
        {
          "angle_deg": 90.0,
          "color": "#265dcb",
          "environment": "water",
          "family": "negative",
          "index": 1,
          "residue": "E",
          "signed_angle_deg": 90.0,
          "x": 1.0,
          "y": 0.0
        },
        {
          "angle_deg": 190.0,
          "color": "#e03131",
          "environment": "water",
          "family": "positive",
          "index": 2,
          "residue": "K",
          "signed_angle_deg": -170.0,
          "x": -0.173648,
          "y": 0.984808
        },
        {
          "angle_deg": 290.0,
          "color": "#265dcb",
          "environment": "water",
          "family": "negative",
          "index": 3,
          "residue": "E",
          "signed_angle_deg": -70.0,
          "x": -0.939693,
          "y": -0.34202
        },
        {
          "angle_deg": 30.0,
          "color": "#e03131",
          "environment": "water",
          "family": "positive",
          "index": 4,
          "residue": "R",
          "signed_angle_deg": 30.0,
          "x": 0.5,
          "y": -0.866025
        },
        {
          "angle_deg": 130.0,
          "color": "#265dcb",
          "environment": "water",
          "family": "negative",
          "index": 5,
          "residue": "E",
          "signed_angle_deg": 130.0,
          "x": 0.766044,
          "y": 0.642788
        },
        {
          "angle_deg": 230.0,
          "color": "#e03131",
          "environment": "water",
          "family": "positive",
          "index": 6,
          "residue": "K",
          "signed_angle_deg": -130.0,
          "x": -0.766044,
          "y": 0.642788
        },
        {
          "angle_deg": 330.0,
          "color": "#265dcb",
          "environment": "water",
          "family": "negative",
          "index": 7,
          "residue": "E",
          "signed_angle_deg": -30.0,
          "x": -0.5,
          "y": -0.866025
        },
        {
          "angle_deg": 70.0,
          "color": "#e03131",
          "environment": "water",
          "family": "positive",
          "index": 8,
          "residue": "R",
          "signed_angle_deg": 70.0,
          "x": 0.939693,
          "y": -0.34202
        },
        {
          "angle_deg": 170.0,
          "color": "#e03131",
          "environment": "water",
          "family": "positive",
          "index": 9,
          "residue": "R",
          "signed_angle_deg": 170.0,
          "x": 0.173648,
          "y": 0.984808
        },
        {
          "angle_deg": 270.0,
          "color": "#265dcb",
          "environment": "water",
          "family": "negative",
          "index": 10,
          "residue": "E",
          "signed_angle_deg": -90.0,
          "x": -1.0,
          "y": 0.0
        },
        {
          "angle_deg": 10.0,
          "color": "#e03131",
          "environment": "water",
          "family": "positive",
          "index": 11,
          "residue": "K",
          "signed_angle_deg": 10.0,
          "x": 0.173648,
          "y": -0.984808
        },
        {
          "angle_deg": 110.0,
          "color": "#265dcb",
          "environment": "water",
          "family": "negative",
          "index": 12,
          "residue": "E",
          "signed_angle_deg": 110.0,
          "x": 0.939693,
          "y": 0.34202
        },
        {
          "angle_deg": 210.0,
          "color": "#e03131",
          "environment": "water",
          "family": "positive",
          "index": 13,
          "residue": "K",
          "signed_angle_deg": -150.0,
          "x": -0.5,
          "y": 0.866025
        },
        {
          "angle_deg": 310.0,
          "color": "#265dcb",
          "environment": "water",
          "family": "negative",
          "index": 14,
          "residue": "E",
          "signed_angle_deg": -50.0,
          "x": -0.766044,
          "y": -0.642788
        },
        {
          "angle_deg": 50.0,
          "color": "#e03131",
          "environment": "water",
          "family": "positive",
          "index": 15,
          "residue": "R",
          "signed_angle_deg": 50.0,
          "x": 0.766044,
          "y": -0.642788
        },
        {
          "angle_deg": 150.0,
          "color": "#e03131",
          "environment": "water",
          "family": "positive",
          "index": 16,
          "residue": "R",
          "signed_angle_deg": 150.0,
          "x": 0.5,
          "y": 0.866025
        },
        {
          "angle_deg": 250.0,
          "color": "#265dcb",
          "environment": "water",
          "family": "negative",
          "index": 17,
          "residue": "E",
          "signed_angle_deg": -110.0,
          "x": -0.939693,
          "y": 0.34202
        },
        {
          "angle_deg": 350.0,
          "color": "#e03131",
          "environment": "water",
          "family": "positive",
          "index": 18,
          "residue": "R",
          "signed_angle_deg": -10.0,
          "x": -0.173648,
          "y": -0.984808
        },
        {
          "angle_deg": 90.0,
          "color": "#265dcb",
          "environment": "water",
          "family": "negative",
          "index": 19,
          "residue": "E",
          "signed_angle_deg": 90.0,
          "x": 1.0,
          "y": 0.0
        },
        {
          "angle_deg": 190.0,
          "color": "#e03131",
          "environment": "water",
          "family": "positive",
          "index": 20,
          "residue": "K",
          "signed_angle_deg": -170.0,
          "x": -0.173648,
          "y": 0.984808
        }
      ],
      "z_score": -11.262277999600483
    },
    "joint_energy": -151.53462315656668,
    "sequence": "EKEREKERREKEKERREREK",
    "z_score_gap": 3.3815213344473065
  },
  "returned_candidates": 1,
  "seed": 44,
  "wall_seconds": 0.4947246666997671,
  "workflow": "cross_design"
}
```
