## Additional file 2. Computational evaluation, inputs and results for "Helix Design Studio: designing antimicrobial peptide candidates for membrane environments": design.json

```
{
  "mode": "aligned",
  "request": {
    "environment": {
      "preset": "interfacial_neg"
    },
    "length": 20,
    "n_decoys": 2000,
    "residues": [
      "A",
      "R",
      "N",
      "D",
      "C",
      "Q",
      "E",
      "G",
      "H",
      "I",
      "L",
      "K",
      "M",
      "F",
      "P",
      "S",
      "T",
      "W",
      "Y",
      "V"
    ],
    "restarts": 2,
    "seed": 44,
    "steps": 3000,
    "weights": {
      "lambda_charge": 3.0,
      "lambda_electrostatic": 4.0,
      "lambda_env": 6.0,
      "lambda_helix_pairs": 1.5,
      "lambda_local": 1.5,
      "lambda_pairwise": 0.1
    }
  },
  "response": {
    "alphabet": [
      "A",
      "R",
      "N",
      "D",
      "C",
      "Q",
      "E",
      "G",
      "H",
      "I",
      "L",
      "K",
      "M",
      "F",
      "P",
      "S",
      "T",
      "W",
      "Y",
      "V"
    ],
    "breakdown": {
      "charge": -20.93128707785712,
      "electrostatic": -13.206405051294539,
      "env": -35.47710751977387,
      "local": -2.7845449041655557,
      "neigh": -3.6890056472505126,
      "pairwise": 0.0705683135769288,
      "total": -76.01778188676467
    },
    "calibration": {
      "n_decoys": 2000,
      "orientation": "own hydrophobic moment",
      "seed_entropy": 44,
      "terms": {
        "electrostatic": {
          "mu": -0.0002492046087440825,
          "sigma": 0.013323375361441066
        },
        "env_chg": {
          "mu": -0.07015,
          "sigma": 0.05444242371533435
        },
        "env_pol": {
          "mu": -0.25867275000000006,
          "sigma": 0.1689248058528927
        },
        "helix_local": {
          "mu": 0.60978225,
          "sigma": 0.1383254313564122
        },
        "helix_neigh": {
          "mu": -0.9628796408668727,
          "sigma": 0.22218052139695102
        },
        "pw_int": {
          "mu": -2.7645341875000002,
          "sigma": 0.4040895595289209
        }
      }
    },
    "design_geometry": {
      "breakdown": {
        "charge": -20.93128707785712,
        "electrostatic": -13.206405051294539,
        "env": -35.47710751977387,
        "local": -2.7845449041655557,
        "neigh": -3.6890056472505126,
        "pairwise": 0.0705683135769288,
        "total": -76.01778188676467
      },
      "energy": -76.01778188676467,
      "orientation": "own hydrophobic moment",
      "percentile_lower_is_better": 0.0,
      "wheel_phase_deg": 331.1588456750505,
      "z_score": -8.684757005734594
    },
    "design_settings": {
      "restarts": 2,
      "seed": 44,
      "steps": 3000
    },
    "energy": -76.01778188676467,
    "environment": {
      "hydrophobic_moment_phase_deg": 28.84115432494952,
      "label": "Interfacial, anionic membrane",
      "membrane_charge": "neg",
      "phase_aligned_to_hydrophobic_moment": true,
      "preset": "interfacial_neg",
      "wheel_halfwidth_deg": 90.0,
      "wheel_phase_deg": 331.1588456750505
    },
    "length": 20,
    "model_net_charge": 6,
    "observables": {
      "abs_mu_h": 15.841117249231175,
      "abs_mu_h_per_residue": 0.7920558624615588,
      "mu_h_phase_deg": 28.84115432494952
    },
    "percentile_lower_is_better": 0.0,
    "random_reference": {
      "mean": 0.7264041420469771,
      "n": 500,
      "seed_entropy": [
        44,
        1
      ],
      "std": 8.836653227964469
    },
    "sequence": "WWKEWRRWWRRERRWERRWW",
    "weights": {
      "lambda_charge": 3.0,
      "lambda_electrostatic": 4.0,
      "lambda_env": 6.0,
      "lambda_helix_pairs": 1.5,
      "lambda_local": 1.5,
      "lambda_pairwise": 0.1
    },
    "wheel": [
      {
        "angle_deg": 331.1588456750505,
        "color": "#b05a1b",
        "environment": "membrane",
        "family": "hydrophobic",
        "index": 1,
        "residue": "W",
        "signed_angle_deg": -28.841154324949514,
        "x": -0.482383,
        "y": -0.87596
      },
      {
        "angle_deg": 71.15884567505049,
        "color": "#b05a1b",
        "environment": "membrane",
        "family": "hydrophobic",
        "index": 2,
        "residue": "W",
        "signed_angle_deg": 71.15884567505049,
        "x": 0.946418,
        "y": -0.322946
      },
      {
        "angle_deg": 171.15884567505054,
        "color": "#e03131",
        "environment": "water",
        "family": "positive",
        "index": 3,
        "residue": "K",
        "signed_angle_deg": 171.15884567505054,
        "x": 0.153696,
        "y": 0.988118
      },
      {
        "angle_deg": 271.15884567505054,
        "color": "#265dcb",
        "environment": "membrane",
        "family": "negative",
        "index": 4,
        "residue": "E",
        "signed_angle_deg": -88.84115432494946,
        "x": -0.999795,
        "y": -0.020224
      },
      {
        "angle_deg": 11.158845675050543,
        "color": "#b05a1b",
        "environment": "membrane",
        "family": "hydrophobic",
        "index": 5,
        "residue": "W",
        "signed_angle_deg": 11.158845675050543,
        "x": 0.19353,
        "y": -0.981094
      },
      {
        "angle_deg": 111.15884567505054,
        "color": "#e03131",
        "environment": "water",
        "family": "positive",
        "index": 6,
        "residue": "R",
        "signed_angle_deg": 111.15884567505054,
        "x": 0.932583,
        "y": 0.360955
      },
      {
        "angle_deg": 211.15884567505054,
        "color": "#e03131",
        "environment": "water",
        "family": "positive",
        "index": 7,
        "residue": "R",
        "signed_angle_deg": -148.84115432494946,
        "x": -0.517412,
        "y": 0.855736
      },
      {
        "angle_deg": 311.15884567505054,
        "color": "#b05a1b",
        "environment": "membrane",
        "family": "hydrophobic",
        "index": 8,
        "residue": "W",
        "signed_angle_deg": -48.84115432494946,
        "x": -0.752888,
        "y": -0.658149
      },
      {
        "angle_deg": 51.15884567505054,
        "color": "#b05a1b",
        "environment": "membrane",
        "family": "hydrophobic",
        "index": 9,
        "residue": "W",
        "signed_angle_deg": 51.15884567505054,
        "x": 0.778888,
        "y": -0.627163
      },
      {
        "angle_deg": 151.15884567505054,
        "color": "#e03131",
        "environment": "water",
        "family": "positive",
        "index": 10,
        "residue": "R",
        "signed_angle_deg": 151.15884567505054,
        "x": 0.482383,
        "y": 0.87596
      },
      {
        "angle_deg": 251.15884567505054,
        "color": "#e03131",
        "environment": "water",
        "family": "positive",
        "index": 11,
        "residue": "R",
        "signed_angle_deg": -108.84115432494946,
        "x": -0.946418,
        "y": 0.322946
      },
      {
        "angle_deg": 351.15884567505054,
        "color": "#265dcb",
        "environment": "membrane",
        "family": "negative",
        "index": 12,
        "residue": "E",
        "signed_angle_deg": -8.841154324949457,
        "x": -0.153696,
        "y": -0.988118
      },
      {
        "angle_deg": 91.15884567505054,
        "color": "#e03131",
        "environment": "water",
        "family": "positive",
        "index": 13,
        "residue": "R",
        "signed_angle_deg": 91.15884567505054,
        "x": 0.999795,
        "y": 0.020224
      },
      {
        "angle_deg": 191.15884567505054,
        "color": "#e03131",
        "environment": "water",
        "family": "positive",
        "index": 14,
        "residue": "R",
        "signed_angle_deg": -168.84115432494946,
        "x": -0.19353,
        "y": 0.981094
      },
      {
        "angle_deg": 291.15884567505054,
        "color": "#b05a1b",
        "environment": "membrane",
        "family": "hydrophobic",
        "index": 15,
        "residue": "W",
        "signed_angle_deg": -68.84115432494946,
        "x": -0.932583,
        "y": -0.360955
      },
      {
        "angle_deg": 31.158845675050543,
        "color": "#265dcb",
        "environment": "membrane",
        "family": "negative",
        "index": 16,
        "residue": "E",
        "signed_angle_deg": 31.158845675050543,
        "x": 0.517412,
        "y": -0.855736
      },
      {
        "angle_deg": 131.15884567505054,
        "color": "#e03131",
        "environment": "water",
        "family": "positive",
        "index": 17,
        "residue": "R",
        "signed_angle_deg": 131.15884567505054,
        "x": 0.752888,
        "y": 0.658149
      },
      {
        "angle_deg": 231.15884567505054,
        "color": "#e03131",
        "environment": "water",
        "family": "positive",
        "index": 18,
        "residue": "R",
        "signed_angle_deg": -128.84115432494946,
        "x": -0.778888,
        "y": 0.627163
      },
      {
        "angle_deg": 331.15884567505054,
        "color": "#b05a1b",
        "environment": "membrane",
        "family": "hydrophobic",
        "index": 19,
        "residue": "W",
        "signed_angle_deg": -28.841154324949457,
        "x": -0.482383,
        "y": -0.87596
      },
      {
        "angle_deg": 71.15884567505054,
        "color": "#b05a1b",
        "environment": "membrane",
        "family": "hydrophobic",
        "index": 20,
        "residue": "W",
        "signed_angle_deg": 71.15884567505054,
        "x": 0.946418,
        "y": -0.322946
      }
    ],
    "z_score": -8.684757005734594
  },
  "returned_candidates": 1,
  "seed": 44,
  "wall_seconds": 0.31496637500822544,
  "workflow": "design"
}
```
