## Additional file 2. Computational evaluation, inputs and results for "Helix Design Studio: designing antimicrobial peptide candidates for membrane environments": family.json

```
{
  "mode": "aligned",
  "request": {
    "environment": {
      "preset": "interfacial_neg"
    },
    "family_size": 4,
    "length": 20,
    "n_decoys": 2000,
    "oversample_factor": 2,
    "residues": [
      "A",
      "R",
      "N",
      "D",
      "C",
      "Q",
      "E",
      "G",
      "H",
      "I",
      "L",
      "K",
      "M",
      "F",
      "P",
      "S",
      "T",
      "W",
      "Y",
      "V"
    ],
    "restarts": 2,
    "seed": 44,
    "steps": 3000,
    "weights": {
      "lambda_charge": 3.0,
      "lambda_electrostatic": 4.0,
      "lambda_env": 6.0,
      "lambda_helix_pairs": 1.5,
      "lambda_local": 1.5,
      "lambda_pairwise": 0.1
    }
  },
  "response": {
    "alphabet": [
      "A",
      "R",
      "N",
      "D",
      "C",
      "Q",
      "E",
      "G",
      "H",
      "I",
      "L",
      "K",
      "M",
      "F",
      "P",
      "S",
      "T",
      "W",
      "Y",
      "V"
    ],
    "design_settings": {
      "min_distance": 3,
      "oversample_factor": 2,
      "penalty_weight": 6.0,
      "restarts": 2,
      "seed": 44,
      "steps": 3000
    },
    "environment": {
      "label": "Interfacial, anionic membrane",
      "membrane_charge": "neg",
      "preset": "interfacial_neg",
      "wheel_halfwidth_deg": 90.0,
      "wheel_phase_deg": 90.0
    },
    "family_size_requested": 4,
    "family_size_returned": 4,
    "members": [
      {
        "alphabet": [
          "A",
          "R",
          "N",
          "D",
          "C",
          "Q",
          "E",
          "G",
          "H",
          "I",
          "L",
          "K",
          "M",
          "F",
          "P",
          "S",
          "T",
          "W",
          "Y",
          "V"
        ],
        "breakdown": {
          "charge": -23.686491379273093,
          "electrostatic": -8.38137291478637,
          "env": -38.336367872694545,
          "local": -2.833342872361351,
          "neigh": -3.1674127993753105,
          "pairwise": 0.07712626573755703,
          "total": -76.32786157275311
        },
        "calibration": {
          "n_decoys": 2000,
          "orientation": "own hydrophobic moment",
          "seed_entropy": 44,
          "terms": {
            "electrostatic": {
              "mu": -0.0002492046087440825,
              "sigma": 0.013323375361441066
            },
            "env_chg": {
              "mu": -0.07015,
              "sigma": 0.05444242371533435
            },
            "env_pol": {
              "mu": -0.25867275000000006,
              "sigma": 0.1689248058528927
            },
            "helix_local": {
              "mu": 0.60978225,
              "sigma": 0.1383254313564122
            },
            "helix_neigh": {
              "mu": -0.9628796408668727,
              "sigma": 0.22218052139695102
            },
            "pw_int": {
              "mu": -2.7645341875000002,
              "sigma": 0.4040895595289209
            }
          }
        },
        "design_geometry": {
          "breakdown": {
            "charge": -23.686491379273093,
            "electrostatic": -8.38137291478637,
            "env": -38.336367872694545,
            "local": -2.833342872361351,
            "neigh": -3.1674127993753105,
            "pairwise": 0.07712626573755703,
            "total": -76.32786157275311
          },
          "energy": -76.32786157275311,
          "orientation": "own hydrophobic moment",
          "percentile_lower_is_better": 0.0,
          "wheel_phase_deg": 33.573108271787795,
          "z_score": -8.71984717822288
        },
        "energy": -76.32786157275311,
        "environment": {
          "hydrophobic_moment_phase_deg": -33.573108271787795,
          "label": "Interfacial, anionic membrane",
          "membrane_charge": "neg",
          "phase_aligned_to_hydrophobic_moment": true,
          "preset": "interfacial_neg",
          "wheel_halfwidth_deg": 90.0,
          "wheel_phase_deg": 33.573108271787795
        },
        "length": 20,
        "model_net_charge": 8,
        "observables": {
          "abs_mu_h": 15.735279626173146,
          "abs_mu_h_per_residue": 0.7867639813086573,
          "mu_h_phase_deg": -33.573108271787795
        },
        "percentile_lower_is_better": 0.0,
        "random_reference": {
          "mean": 0.7264041420469771,
          "n": 500,
          "seed_entropy": [
            44,
            1
          ],
          "std": 8.836653227964469
        },
        "sequence": "WKKEWRWWRRWWRKERRWWR",
        "weights": {
          "lambda_charge": 3.0,
          "lambda_electrostatic": 4.0,
          "lambda_env": 6.0,
          "lambda_helix_pairs": 1.5,
          "lambda_local": 1.5,
          "lambda_pairwise": 0.1
        },
        "wheel": [
          {
            "angle_deg": 33.573108271787795,
            "color": "#b05a1b",
            "environment": "membrane",
            "family": "hydrophobic",
            "index": 1,
            "residue": "W",
            "signed_angle_deg": 33.573108271787795,
            "x": 0.553001,
            "y": -0.833181
          },
          {
            "angle_deg": 133.5731082717878,
            "color": "#e03131",
            "environment": "water",
            "family": "positive",
            "index": 2,
            "residue": "K",
            "signed_angle_deg": 133.5731082717878,
            "x": 0.724495,
            "y": 0.68928
          },
          {
            "angle_deg": 233.5731082717878,
            "color": "#e03131",
            "environment": "water",
            "family": "positive",
            "index": 3,
            "residue": "K",
            "signed_angle_deg": -126.42689172821221,
            "x": -0.804615,
            "y": 0.593797
          },
          {
            "angle_deg": 333.5731082717878,
            "color": "#265dcb",
            "environment": "membrane",
            "family": "negative",
            "index": 4,
            "residue": "E",
            "signed_angle_deg": -26.426891728212183,
            "x": -0.445056,
            "y": -0.895503
          },
          {
            "angle_deg": 73.57310827178782,
            "color": "#b05a1b",
            "environment": "membrane",
            "family": "hydrophobic",
            "index": 5,
            "residue": "W",
            "signed_angle_deg": 73.57310827178782,
            "x": 0.959181,
            "y": -0.282792
          },
          {
            "angle_deg": 173.57310827178776,
            "color": "#e03131",
            "environment": "water",
            "family": "positive",
            "index": 6,
            "residue": "R",
            "signed_angle_deg": 173.57310827178776,
            "x": 0.111935,
            "y": 0.993715
          },
          {
            "angle_deg": 273.57310827178776,
            "color": "#b05a1b",
            "environment": "membrane",
            "family": "hydrophobic",
            "index": 7,
            "residue": "W",
            "signed_angle_deg": -86.42689172821224,
            "x": -0.998056,
            "y": -0.062322
          },
          {
            "angle_deg": 13.57310827178776,
            "color": "#b05a1b",
            "environment": "membrane",
            "family": "hydrophobic",
            "index": 8,
            "residue": "W",
            "signed_angle_deg": 13.57310827178776,
            "x": 0.234686,
            "y": -0.972071
          },
          {
            "angle_deg": 113.57310827178776,
            "color": "#e03131",
            "environment": "water",
            "family": "positive",
            "index": 9,
            "residue": "R",
            "signed_angle_deg": 113.57310827178776,
            "x": 0.916551,
            "y": 0.399919
          },
          {
            "angle_deg": 213.57310827178776,
            "color": "#e03131",
            "environment": "water",
            "family": "positive",
            "index": 10,
            "residue": "R",
            "signed_angle_deg": -146.42689172821224,
            "x": -0.553001,
            "y": 0.833181
          },
          {
            "angle_deg": 313.57310827178776,
            "color": "#b05a1b",
            "environment": "membrane",
            "family": "hydrophobic",
            "index": 11,
            "residue": "W",
            "signed_angle_deg": -46.42689172821224,
            "x": -0.724495,
            "y": -0.68928
          },
          {
            "angle_deg": 53.57310827178776,
            "color": "#b05a1b",
            "environment": "membrane",
            "family": "hydrophobic",
            "index": 12,
            "residue": "W",
            "signed_angle_deg": 53.57310827178776,
            "x": 0.804615,
            "y": -0.593797
          },
          {
            "angle_deg": 153.57310827178776,
            "color": "#e03131",
            "environment": "water",
            "family": "positive",
            "index": 13,
            "residue": "R",
            "signed_angle_deg": 153.57310827178776,
            "x": 0.445056,
            "y": 0.895503
          },
          {
            "angle_deg": 253.57310827178776,
            "color": "#e03131",
            "environment": "water",
            "family": "positive",
            "index": 14,
            "residue": "K",
            "signed_angle_deg": -106.42689172821224,
            "x": -0.959181,
            "y": 0.282792
          },
          {
            "angle_deg": 353.57310827178776,
            "color": "#265dcb",
            "environment": "membrane",
            "family": "negative",
            "index": 15,
            "residue": "E",
            "signed_angle_deg": -6.42689172821224,
            "x": -0.111935,
            "y": -0.993715
          },
          {
            "angle_deg": 93.57310827178776,
            "color": "#e03131",
            "environment": "water",
            "family": "positive",
            "index": 16,
            "residue": "R",
            "signed_angle_deg": 93.57310827178776,
            "x": 0.998056,
            "y": 0.062322
          },
          {
            "angle_deg": 193.57310827178776,
            "color": "#e03131",
            "environment": "water",
            "family": "positive",
            "index": 17,
            "residue": "R",
            "signed_angle_deg": -166.42689172821224,
            "x": -0.234686,
            "y": 0.972071
          },
          {
            "angle_deg": 293.57310827178776,
            "color": "#b05a1b",
            "environment": "membrane",
            "family": "hydrophobic",
            "index": 18,
            "residue": "W",
            "signed_angle_deg": -66.42689172821224,
            "x": -0.916551,
            "y": -0.399919
          },
          {
            "angle_deg": 33.57310827178776,
            "color": "#b05a1b",
            "environment": "membrane",
            "family": "hydrophobic",
            "index": 19,
            "residue": "W",
            "signed_angle_deg": 33.57310827178776,
            "x": 0.553001,
            "y": -0.833181
          },
          {
            "angle_deg": 133.57310827178776,
            "color": "#e03131",
            "environment": "water",
            "family": "positive",
            "index": 20,
            "residue": "R",
            "signed_angle_deg": 133.57310827178776,
            "x": 0.724495,
            "y": 0.68928
          }
        ],
        "z_score": -8.71984717822288
      },
      {
        "alphabet": [
          "A",
          "R",
          "N",
          "D",
          "C",
          "Q",
          "E",
          "G",
          "H",
          "I",
          "L",
          "K",
          "M",
          "F",
          "P",
          "S",
          "T",
          "W",
          "Y",
          "V"
        ],
        "breakdown": {
          "charge": -20.93128707785712,
          "electrostatic": -13.206405051294539,
          "env": -35.47710751977387,
          "local": -2.7845449041655557,
          "neigh": -3.6890056472505126,
          "pairwise": 0.0705683135769288,
          "total": -76.01778188676467
        },
        "calibration": {
          "n_decoys": 2000,
          "orientation": "own hydrophobic moment",
          "seed_entropy": 44,
          "terms": {
            "electrostatic": {
              "mu": -0.0002492046087440825,
              "sigma": 0.013323375361441066
            },
            "env_chg": {
              "mu": -0.07015,
              "sigma": 0.05444242371533435
            },
            "env_pol": {
              "mu": -0.25867275000000006,
              "sigma": 0.1689248058528927
            },
            "helix_local": {
              "mu": 0.60978225,
              "sigma": 0.1383254313564122
            },
            "helix_neigh": {
              "mu": -0.9628796408668727,
              "sigma": 0.22218052139695102
            },
            "pw_int": {
              "mu": -2.7645341875000002,
              "sigma": 0.4040895595289209
            }
          }
        },
        "design_geometry": {
          "breakdown": {
            "charge": -20.93128707785712,
            "electrostatic": -13.206405051294539,
            "env": -35.47710751977387,
            "local": -2.7845449041655557,
            "neigh": -3.6890056472505126,
            "pairwise": 0.0705683135769288,
            "total": -76.01778188676467
          },
          "energy": -76.01778188676467,
          "orientation": "own hydrophobic moment",
          "percentile_lower_is_better": 0.0,
          "wheel_phase_deg": 331.1588456750505,
          "z_score": -8.684757005734594
        },
        "energy": -76.01778188676467,
        "environment": {
          "hydrophobic_moment_phase_deg": 28.84115432494952,
          "label": "Interfacial, anionic membrane",
          "membrane_charge": "neg",
          "phase_aligned_to_hydrophobic_moment": true,
          "preset": "interfacial_neg",
          "wheel_halfwidth_deg": 90.0,
          "wheel_phase_deg": 331.1588456750505
        },
        "length": 20,
        "model_net_charge": 6,
        "observables": {
          "abs_mu_h": 15.841117249231175,
          "abs_mu_h_per_residue": 0.7920558624615588,
          "mu_h_phase_deg": 28.84115432494952
        },
        "percentile_lower_is_better": 0.0,
        "random_reference": {
          "mean": 0.7264041420469771,
          "n": 500,
          "seed_entropy": [
            44,
            1
          ],
          "std": 8.836653227964469
        },
        "sequence": "WWKEWRRWWRRERRWERRWW",
        "weights": {
          "lambda_charge": 3.0,
          "lambda_electrostatic": 4.0,
          "lambda_env": 6.0,
          "lambda_helix_pairs": 1.5,
          "lambda_local": 1.5,
          "lambda_pairwise": 0.1
        },
        "wheel": [
          {
            "angle_deg": 331.1588456750505,
            "color": "#b05a1b",
            "environment": "membrane",
            "family": "hydrophobic",
            "index": 1,
            "residue": "W",
            "signed_angle_deg": -28.841154324949514,
            "x": -0.482383,
            "y": -0.87596
          },
          {
            "angle_deg": 71.15884567505049,
            "color": "#b05a1b",
            "environment": "membrane",
            "family": "hydrophobic",
            "index": 2,
            "residue": "W",
            "signed_angle_deg": 71.15884567505049,
            "x": 0.946418,
            "y": -0.322946
          },
          {
            "angle_deg": 171.15884567505054,
            "color": "#e03131",
            "environment": "water",
            "family": "positive",
            "index": 3,
            "residue": "K",
            "signed_angle_deg": 171.15884567505054,
            "x": 0.153696,
            "y": 0.988118
          },
          {
            "angle_deg": 271.15884567505054,
            "color": "#265dcb",
            "environment": "membrane",
            "family": "negative",
            "index": 4,
            "residue": "E",
            "signed_angle_deg": -88.84115432494946,
            "x": -0.999795,
            "y": -0.020224
          },
          {
            "angle_deg": 11.158845675050543,
            "color": "#b05a1b",
            "environment": "membrane",
            "family": "hydrophobic",
            "index": 5,
            "residue": "W",
            "signed_angle_deg": 11.158845675050543,
            "x": 0.19353,
            "y": -0.981094
          },
          {
            "angle_deg": 111.15884567505054,
            "color": "#e03131",
            "environment": "water",
            "family": "positive",
            "index": 6,
            "residue": "R",
            "signed_angle_deg": 111.15884567505054,
            "x": 0.932583,
            "y": 0.360955
          },
          {
            "angle_deg": 211.15884567505054,
            "color": "#e03131",
            "environment": "water",
            "family": "positive",
            "index": 7,
            "residue": "R",
            "signed_angle_deg": -148.84115432494946,
            "x": -0.517412,
            "y": 0.855736
          },
          {
            "angle_deg": 311.15884567505054,
            "color": "#b05a1b",
            "environment": "membrane",
            "family": "hydrophobic",
            "index": 8,
            "residue": "W",
            "signed_angle_deg": -48.84115432494946,
            "x": -0.752888,
            "y": -0.658149
          },
          {
            "angle_deg": 51.15884567505054,
            "color": "#b05a1b",
            "environment": "membrane",
            "family": "hydrophobic",
            "index": 9,
            "residue": "W",
            "signed_angle_deg": 51.15884567505054,
            "x": 0.778888,
            "y": -0.627163
          },
          {
            "angle_deg": 151.15884567505054,
            "color": "#e03131",
            "environment": "water",
            "family": "positive",
            "index": 10,
            "residue": "R",
            "signed_angle_deg": 151.15884567505054,
            "x": 0.482383,
            "y": 0.87596
          },
          {
            "angle_deg": 251.15884567505054,
            "color": "#e03131",
            "environment": "water",
            "family": "positive",
            "index": 11,
            "residue": "R",
            "signed_angle_deg": -108.84115432494946,
            "x": -0.946418,
            "y": 0.322946
          },
          {
            "angle_deg": 351.15884567505054,
            "color": "#265dcb",
            "environment": "membrane",
            "family": "negative",
            "index": 12,
            "residue": "E",
            "signed_angle_deg": -8.841154324949457,
            "x": -0.153696,
            "y": -0.988118
          },
          {
            "angle_deg": 91.15884567505054,
            "color": "#e03131",
            "environment": "water",
            "family": "positive",
            "index": 13,
            "residue": "R",
            "signed_angle_deg": 91.15884567505054,
            "x": 0.999795,
            "y": 0.020224
          },
          {
            "angle_deg": 191.15884567505054,
            "color": "#e03131",
            "environment": "water",
            "family": "positive",
            "index": 14,
            "residue": "R",
            "signed_angle_deg": -168.84115432494946,
            "x": -0.19353,
            "y": 0.981094
          },
          {
            "angle_deg": 291.15884567505054,
            "color": "#b05a1b",
            "environment": "membrane",
            "family": "hydrophobic",
            "index": 15,
            "residue": "W",
            "signed_angle_deg": -68.84115432494946,
            "x": -0.932583,
            "y": -0.360955
          },
          {
            "angle_deg": 31.158845675050543,
            "color": "#265dcb",
            "environment": "membrane",
            "family": "negative",
            "index": 16,
            "residue": "E",
            "signed_angle_deg": 31.158845675050543,
            "x": 0.517412,
            "y": -0.855736
          },
          {
            "angle_deg": 131.15884567505054,
            "color": "#e03131",
            "environment": "water",
            "family": "positive",
            "index": 17,
            "residue": "R",
            "signed_angle_deg": 131.15884567505054,
            "x": 0.752888,
            "y": 0.658149
          },
          {
            "angle_deg": 231.15884567505054,
            "color": "#e03131",
            "environment": "water",
            "family": "positive",
            "index": 18,
            "residue": "R",
            "signed_angle_deg": -128.84115432494946,
            "x": -0.778888,
            "y": 0.627163
          },
          {
            "angle_deg": 331.15884567505054,
            "color": "#b05a1b",
            "environment": "membrane",
            "family": "hydrophobic",
            "index": 19,
            "residue": "W",
            "signed_angle_deg": -28.841154324949457,
            "x": -0.482383,
            "y": -0.87596
          },
          {
            "angle_deg": 71.15884567505054,
            "color": "#b05a1b",
            "environment": "membrane",
            "family": "hydrophobic",
            "index": 20,
            "residue": "W",
            "signed_angle_deg": 71.15884567505054,
            "x": 0.946418,
            "y": -0.322946
          }
        ],
        "z_score": -8.684757005734594
      },
      {
        "alphabet": [
          "A",
          "R",
          "N",
          "D",
          "C",
          "Q",
          "E",
          "G",
          "H",
          "I",
          "L",
          "K",
          "M",
          "F",
          "P",
          "S",
          "T",
          "W",
          "Y",
          "V"
        ],
        "breakdown": {
          "charge": -23.686491379273093,
          "electrostatic": -12.986942900836077,
          "env": -32.19162202107617,
          "local": -3.006846759279738,
          "neigh": -4.081028515203119,
          "pairwise": 0.09138671831326295,
          "total": -75.86154485735494
        },
        "calibration": {
          "n_decoys": 2000,
          "orientation": "own hydrophobic moment",
          "seed_entropy": 44,
          "terms": {
            "electrostatic": {
              "mu": -0.0002492046087440825,
              "sigma": 0.013323375361441066
            },
            "env_chg": {
              "mu": -0.07015,
              "sigma": 0.05444242371533435
            },
            "env_pol": {
              "mu": -0.25867275000000006,
              "sigma": 0.1689248058528927
            },
            "helix_local": {
              "mu": 0.60978225,
              "sigma": 0.1383254313564122
            },
            "helix_neigh": {
              "mu": -0.9628796408668727,
              "sigma": 0.22218052139695102
            },
            "pw_int": {
              "mu": -2.7645341875000002,
              "sigma": 0.4040895595289209
            }
          }
        },
        "design_geometry": {
          "breakdown": {
            "charge": -23.686491379273093,
            "electrostatic": -12.986942900836077,
            "env": -32.19162202107617,
            "local": -3.006846759279738,
            "neigh": -4.081028515203119,
            "pairwise": 0.09138671831326295,
            "total": -75.86154485735494
          },
          "energy": -75.86154485735494,
          "orientation": "own hydrophobic moment",
          "percentile_lower_is_better": 0.0,
          "wheel_phase_deg": 352.0872264804074,
          "z_score": -8.667076439871119
        },
        "energy": -75.86154485735494,
        "environment": {
          "hydrophobic_moment_phase_deg": 7.912773519592598,
          "label": "Interfacial, anionic membrane",
          "membrane_charge": "neg",
          "phase_aligned_to_hydrophobic_moment": true,
          "preset": "interfacial_neg",
          "wheel_halfwidth_deg": 90.0,
          "wheel_phase_deg": 352.0872264804074
        },
        "length": 20,
        "model_net_charge": 7,
        "observables": {
          "abs_mu_h": 14.13979845300186,
          "abs_mu_h_per_residue": 0.7069899226500931,
          "mu_h_phase_deg": 7.912773519592598
        },
        "percentile_lower_is_better": 0.0,
        "random_reference": {
          "mean": 0.7264041420469771,
          "n": 500,
          "seed_entropy": [
            44,
            1
          ],
          "std": 8.836653227964469
        },
        "sequence": "WRREWRRELRWWKKWWKKER",
        "weights": {
          "lambda_charge": 3.0,
          "lambda_electrostatic": 4.0,
          "lambda_env": 6.0,
          "lambda_helix_pairs": 1.5,
          "lambda_local": 1.5,
          "lambda_pairwise": 0.1
        },
        "wheel": [
          {
            "angle_deg": 352.0872264804074,
            "color": "#b05a1b",
            "environment": "membrane",
            "family": "hydrophobic",
            "index": 1,
            "residue": "W",
            "signed_angle_deg": -7.912773519592577,
            "x": -0.137665,
            "y": -0.990479
          },
          {
            "angle_deg": 92.08722648040742,
            "color": "#e03131",
            "environment": "water",
            "family": "positive",
            "index": 2,
            "residue": "R",
            "signed_angle_deg": 92.08722648040742,
            "x": 0.999337,
            "y": 0.036421
          },
          {
            "angle_deg": 192.08722648040748,
            "color": "#e03131",
            "environment": "water",
            "family": "positive",
            "index": 3,
            "residue": "R",
            "signed_angle_deg": -167.91277351959252,
            "x": -0.209401,
            "y": 0.97783
          },
          {
            "angle_deg": 292.0872264804075,
            "color": "#265dcb",
            "environment": "membrane",
            "family": "negative",
            "index": 4,
            "residue": "E",
            "signed_angle_deg": -67.91277351959252,
            "x": -0.926612,
            "y": -0.376018
          },
          {
            "angle_deg": 32.08722648040748,
            "color": "#b05a1b",
            "environment": "membrane",
            "family": "hydrophobic",
            "index": 5,
            "residue": "W",
            "signed_angle_deg": 32.08722648040748,
            "x": 0.53121,
            "y": -0.84724
          },
          {
            "angle_deg": 132.08722648040748,
            "color": "#e03131",
            "environment": "water",
            "family": "positive",
            "index": 6,
            "residue": "R",
            "signed_angle_deg": 132.08722648040748,
            "x": 0.742125,
            "y": 0.670261
          },
          {
            "angle_deg": 232.08722648040748,
            "color": "#e03131",
            "environment": "water",
            "family": "positive",
            "index": 7,
            "residue": "R",
            "signed_angle_deg": -127.91277351959252,
            "x": -0.788947,
            "y": 0.614461
          },
          {
            "angle_deg": 332.0872264804075,
            "color": "#265dcb",
            "environment": "membrane",
            "family": "negative",
            "index": 8,
            "residue": "E",
            "signed_angle_deg": -27.91277351959252,
            "x": -0.468127,
            "y": -0.883661
          },
          {
            "angle_deg": 72.08722648040748,
            "color": "#b05a1b",
            "environment": "membrane",
            "family": "hydrophobic",
            "index": 9,
            "residue": "L",
            "signed_angle_deg": 72.08722648040748,
            "x": 0.951526,
            "y": -0.307569
          },
          {
            "angle_deg": 172.08722648040748,
            "color": "#e03131",
            "environment": "water",
            "family": "positive",
            "index": 10,
            "residue": "R",
            "signed_angle_deg": 172.08722648040748,
            "x": 0.137665,
            "y": 0.990479
          },
          {
            "angle_deg": 272.0872264804075,
            "color": "#b05a1b",
            "environment": "membrane",
            "family": "hydrophobic",
            "index": 11,
            "residue": "W",
            "signed_angle_deg": -87.91277351959252,
            "x": -0.999337,
            "y": -0.036421
          },
          {
            "angle_deg": 12.08722648040748,
            "color": "#b05a1b",
            "environment": "membrane",
            "family": "hydrophobic",
            "index": 12,
            "residue": "W",
            "signed_angle_deg": 12.08722648040748,
            "x": 0.209401,
            "y": -0.97783
          },
          {
            "angle_deg": 112.08722648040748,
            "color": "#e03131",
            "environment": "water",
            "family": "positive",
            "index": 13,
            "residue": "K",
            "signed_angle_deg": 112.08722648040748,
            "x": 0.926612,
            "y": 0.376018
          },
          {
            "angle_deg": 212.08722648040748,
            "color": "#e03131",
            "environment": "water",
            "family": "positive",
            "index": 14,
            "residue": "K",
            "signed_angle_deg": -147.91277351959252,
            "x": -0.53121,
            "y": 0.84724
          },
          {
            "angle_deg": 312.0872264804075,
            "color": "#b05a1b",
            "environment": "membrane",
            "family": "hydrophobic",
            "index": 15,
            "residue": "W",
            "signed_angle_deg": -47.91277351959252,
            "x": -0.742125,
            "y": -0.670261
          },
          {
            "angle_deg": 52.08722648040748,
            "color": "#b05a1b",
            "environment": "membrane",
            "family": "hydrophobic",
            "index": 16,
            "residue": "W",
            "signed_angle_deg": 52.08722648040748,
            "x": 0.788947,
            "y": -0.614461
          },
          {
            "angle_deg": 152.08722648040748,
            "color": "#e03131",
            "environment": "water",
            "family": "positive",
            "index": 17,
            "residue": "K",
            "signed_angle_deg": 152.08722648040748,
            "x": 0.468127,
            "y": 0.883661
          },
          {
            "angle_deg": 252.08722648040748,
            "color": "#e03131",
            "environment": "water",
            "family": "positive",
            "index": 18,
            "residue": "K",
            "signed_angle_deg": -107.91277351959252,
            "x": -0.951526,
            "y": 0.307569
          },
          {
            "angle_deg": 352.0872264804075,
            "color": "#265dcb",
            "environment": "membrane",
            "family": "negative",
            "index": 19,
            "residue": "E",
            "signed_angle_deg": -7.91277351959252,
            "x": -0.137665,
            "y": -0.990479
          },
          {
            "angle_deg": 92.08722648040748,
            "color": "#e03131",
            "environment": "water",
            "family": "positive",
            "index": 20,
            "residue": "R",
            "signed_angle_deg": 92.08722648040748,
            "x": 0.999337,
            "y": 0.036421
          }
        ],
        "z_score": -8.667076439871119
      },
      {
        "alphabet": [
          "A",
          "R",
          "N",
          "D",
          "C",
          "Q",
          "E",
          "G",
          "H",
          "I",
          "L",
          "K",
          "M",
          "F",
          "P",
          "S",
          "T",
          "W",
          "Y",
          "V"
        ],
        "breakdown": {
          "charge": -20.93128707785712,
          "electrostatic": -14.222619313703147,
          "env": -34.9798448497007,
          "local": -2.4429591267949817,
          "neigh": -2.431302626093902,
          "pairwise": 0.09417075460786928,
          "total": -74.91384223954198
        },
        "calibration": {
          "n_decoys": 2000,
          "orientation": "own hydrophobic moment",
          "seed_entropy": 44,
          "terms": {
            "electrostatic": {
              "mu": -0.0002492046087440825,
              "sigma": 0.013323375361441066
            },
            "env_chg": {
              "mu": -0.07015,
              "sigma": 0.05444242371533435
            },
            "env_pol": {
              "mu": -0.25867275000000006,
              "sigma": 0.1689248058528927
            },
            "helix_local": {
              "mu": 0.60978225,
              "sigma": 0.1383254313564122
            },
            "helix_neigh": {
              "mu": -0.9628796408668727,
              "sigma": 0.22218052139695102
            },
            "pw_int": {
              "mu": -2.7645341875000002,
              "sigma": 0.4040895595289209
            }
          }
        },
        "design_geometry": {
          "breakdown": {
            "charge": -20.93128707785712,
            "electrostatic": -14.222619313703147,
            "env": -34.9798448497007,
            "local": -2.4429591267949817,
            "neigh": -2.431302626093902,
            "pairwise": 0.09417075460786928,
            "total": -74.91384223954198
          },
          "energy": -74.91384223954198,
          "orientation": "own hydrophobic moment",
          "percentile_lower_is_better": 0.0,
          "wheel_phase_deg": 314.5454274802639,
          "z_score": -8.559829658384452
        },
        "energy": -74.91384223954198,
        "environment": {
          "hydrophobic_moment_phase_deg": 45.45457251973608,
          "label": "Interfacial, anionic membrane",
          "membrane_charge": "neg",
          "phase_aligned_to_hydrophobic_moment": true,
          "preset": "interfacial_neg",
          "wheel_halfwidth_deg": 90.0,
          "wheel_phase_deg": 314.5454274802639
        },
        "length": 20,
        "model_net_charge": 6,
        "observables": {
          "abs_mu_h": 15.94303912519865,
          "abs_mu_h_per_residue": 0.7971519562599325,
          "mu_h_phase_deg": 45.45457251973608
        },
        "percentile_lower_is_better": 0.0,
        "random_reference": {
          "mean": 0.7264041420469771,
          "n": 500,
          "seed_entropy": [
            44,
            1
          ],
          "std": 8.836653227964469
        },
        "sequence": "WWRKERRWDRRWWKDWRRWW",
        "weights": {
          "lambda_charge": 3.0,
          "lambda_electrostatic": 4.0,
          "lambda_env": 6.0,
          "lambda_helix_pairs": 1.5,
          "lambda_local": 1.5,
          "lambda_pairwise": 0.1
        },
        "wheel": [
          {
            "angle_deg": 314.5454274802639,
            "color": "#b05a1b",
            "environment": "membrane",
            "family": "hydrophobic",
            "index": 1,
            "residue": "W",
            "signed_angle_deg": -45.454572519736075,
            "x": -0.712695,
            "y": -0.701475
          },
          {
            "angle_deg": 54.545427480263925,
            "color": "#b05a1b",
            "environment": "membrane",
            "family": "hydrophobic",
            "index": 2,
            "residue": "W",
            "signed_angle_deg": 54.545427480263925,
            "x": 0.814576,
            "y": -0.580057
          },
          {
            "angle_deg": 154.54542748026392,
            "color": "#e03131",
            "environment": "water",
            "family": "positive",
            "index": 3,
            "residue": "R",
            "signed_angle_deg": 154.54542748026392,
            "x": 0.429795,
            "y": 0.902926
          },
          {
            "angle_deg": 254.54542748026392,
            "color": "#e03131",
            "environment": "water",
            "family": "positive",
            "index": 4,
            "residue": "K",
            "signed_angle_deg": -105.45457251973608,
            "x": -0.963842,
            "y": 0.266474
          },
          {
            "angle_deg": 354.5454274802639,
            "color": "#265dcb",
            "environment": "membrane",
            "family": "negative",
            "index": 5,
            "residue": "E",
            "signed_angle_deg": -5.454572519736075,
            "x": -0.095057,
            "y": -0.995472
          },
          {
            "angle_deg": 94.54542748026392,
            "color": "#e03131",
            "environment": "water",
            "family": "positive",
            "index": 6,
            "residue": "R",
            "signed_angle_deg": 94.54542748026392,
            "x": 0.996855,
            "y": 0.079249
          },
          {
            "angle_deg": 194.54542748026392,
            "color": "#e03131",
            "environment": "water",
            "family": "positive",
            "index": 7,
            "residue": "R",
            "signed_angle_deg": -165.45457251973608,
            "x": -0.251148,
            "y": 0.967949
          },
          {
            "angle_deg": 294.5454274802639,
            "color": "#b05a1b",
            "environment": "membrane",
            "family": "hydrophobic",
            "index": 8,
            "residue": "W",
            "signed_angle_deg": -65.45457251973608,
            "x": -0.909632,
            "y": -0.415415
          },
          {
            "angle_deg": 34.545427480263925,
            "color": "#265dcb",
            "environment": "membrane",
            "family": "negative",
            "index": 9,
            "residue": "D",
            "signed_angle_deg": 34.545427480263925,
            "x": 0.567059,
            "y": -0.823677
          },
          {
            "angle_deg": 134.54542748026392,
            "color": "#e03131",
            "environment": "water",
            "family": "positive",
            "index": 10,
            "residue": "R",
            "signed_angle_deg": 134.54542748026392,
            "x": 0.712695,
            "y": 0.701475
          },
          {
            "angle_deg": 234.54542748026392,
            "color": "#e03131",
            "environment": "water",
            "family": "positive",
            "index": 11,
            "residue": "R",
            "signed_angle_deg": -125.45457251973608,
            "x": -0.814576,
            "y": 0.580057
          },
          {
            "angle_deg": 334.5454274802639,
            "color": "#b05a1b",
            "environment": "membrane",
            "family": "hydrophobic",
            "index": 12,
            "residue": "W",
            "signed_angle_deg": -25.454572519736075,
            "x": -0.429795,
            "y": -0.902926
          },
          {
            "angle_deg": 74.54542748026392,
            "color": "#b05a1b",
            "environment": "membrane",
            "family": "hydrophobic",
            "index": 13,
            "residue": "W",
            "signed_angle_deg": 74.54542748026392,
            "x": 0.963842,
            "y": -0.266474
          },
          {
            "angle_deg": 174.54542748026392,
            "color": "#e03131",
            "environment": "water",
            "family": "positive",
            "index": 14,
            "residue": "K",
            "signed_angle_deg": 174.54542748026392,
            "x": 0.095057,
            "y": 0.995472
          },
          {
            "angle_deg": 274.5454274802639,
            "color": "#265dcb",
            "environment": "membrane",
            "family": "negative",
            "index": 15,
            "residue": "D",
            "signed_angle_deg": -85.45457251973608,
            "x": -0.996855,
            "y": -0.079249
          },
          {
            "angle_deg": 14.545427480263925,
            "color": "#b05a1b",
            "environment": "membrane",
            "family": "hydrophobic",
            "index": 16,
            "residue": "W",
            "signed_angle_deg": 14.545427480263925,
            "x": 0.251148,
            "y": -0.967949
          },
          {
            "angle_deg": 114.54542748026392,
            "color": "#e03131",
            "environment": "water",
            "family": "positive",
            "index": 17,
            "residue": "R",
            "signed_angle_deg": 114.54542748026392,
            "x": 0.909632,
            "y": 0.415415
          },
          {
            "angle_deg": 214.54542748026392,
            "color": "#e03131",
            "environment": "water",
            "family": "positive",
            "index": 18,
            "residue": "R",
            "signed_angle_deg": -145.45457251973608,
            "x": -0.567059,
            "y": 0.823677
          },
          {
            "angle_deg": 314.54542748026415,
            "color": "#b05a1b",
            "environment": "membrane",
            "family": "hydrophobic",
            "index": 19,
            "residue": "W",
            "signed_angle_deg": -45.45457251973585,
            "x": -0.712695,
            "y": -0.701475
          },
          {
            "angle_deg": 54.54542748026415,
            "color": "#b05a1b",
            "environment": "membrane",
            "family": "hydrophobic",
            "index": 20,
            "residue": "W",
            "signed_angle_deg": 54.54542748026415,
            "x": 0.814576,
            "y": -0.580057
          }
        ],
        "z_score": -8.559829658384452
      }
    ],
    "status_message": "Generated 4 unique candidates",
    "weights": {
      "lambda_charge": 3.0,
      "lambda_electrostatic": 4.0,
      "lambda_env": 6.0,
      "lambda_helix_pairs": 1.5,
      "lambda_local": 1.5,
      "lambda_pairwise": 0.1
    }
  },
  "returned_candidates": 4,
  "seed": 44,
  "wall_seconds": 0.9058016249909997,
  "workflow": "family"
}
```
