## Additional file 2. Computational evaluation, inputs and results for "Helix Design Studio: designing antimicrobial peptide candidates for membrane environments": specificity.json

```
{
  "mode": "aligned",
  "request": {
    "lambda_balance": 0.5,
    "length": 20,
    "n_decoys": 2000,
    "num_sequences": 2,
    "off_target_environments": [
      {
        "preset": "interfacial_neu"
      },
      {
        "preset": "homogeneous_polar"
      }
    ],
    "residues": [
      "A",
      "R",
      "N",
      "D",
      "C",
      "Q",
      "E",
      "G",
      "H",
      "I",
      "L",
      "K",
      "M",
      "F",
      "P",
      "S",
      "T",
      "W",
      "Y",
      "V"
    ],
    "restarts": 4,
    "seed": 44,
    "steps": 3000,
    "target_environment": {
      "preset": "interfacial_neg"
    },
    "weights": {
      "lambda_charge": 3.0,
      "lambda_electrostatic": 4.0,
      "lambda_env": 6.0,
      "lambda_helix_pairs": 1.5,
      "lambda_local": 1.5,
      "lambda_pairwise": 0.1
    }
  },
  "response": {
    "alphabet": [
      "A",
      "R",
      "N",
      "D",
      "C",
      "Q",
      "E",
      "G",
      "H",
      "I",
      "L",
      "K",
      "M",
      "F",
      "P",
      "S",
      "T",
      "W",
      "Y",
      "V"
    ],
    "candidates": [
      {
        "alphabet": [
          "A",
          "R",
          "N",
          "D",
          "C",
          "Q",
          "E",
          "G",
          "H",
          "I",
          "L",
          "K",
          "M",
          "F",
          "P",
          "S",
          "T",
          "W",
          "Y",
          "V"
        ],
        "length": 20,
        "off_target_environments": [
          {
            "alphabet": [
              "A",
              "R",
              "N",
              "D",
              "C",
              "Q",
              "E",
              "G",
              "H",
              "I",
              "L",
              "K",
              "M",
              "F",
              "P",
              "S",
              "T",
              "W",
              "Y",
              "V"
            ],
            "breakdown": {
              "charge": 0.0,
              "electrostatic": -23.710908630095823,
              "env": -18.07291406721318,
              "local": -3.2725245861235175,
              "neigh": -1.7322329755855757,
              "pairwise": 0.1856727474905972,
              "total": -46.6029075115275
            },
            "calibration": {
              "n_decoys": 2000,
              "orientation": "own hydrophobic moment",
              "seed_entropy": 44,
              "terms": {
                "electrostatic": {
                  "mu": -0.0002492046087440825,
                  "sigma": 0.013323375361441066
                },
                "env_chg": {
                  "mu": 0.0,
                  "sigma": 1.0
                },
                "env_pol": {
                  "mu": -0.25867275000000006,
                  "sigma": 0.1689248058528927
                },
                "helix_local": {
                  "mu": 0.60978225,
                  "sigma": 0.1383254313564122
                },
                "helix_neigh": {
                  "mu": -0.9628796408668727,
                  "sigma": 0.22218052139695102
                },
                "pw_int": {
                  "mu": -2.7645341875000002,
                  "sigma": 0.4040895595289209
                }
              }
            },
            "design_geometry": {
              "breakdown": {
                "charge": 0.0,
                "electrostatic": -23.710908630095823,
                "env": -18.07291406721318,
                "local": -3.2725245861235175,
                "neigh": -1.7322329755855757,
                "pairwise": 0.1856727474905972,
                "total": -46.6029075115275
              },
              "energy": -46.6029075115275,
              "orientation": "own hydrophobic moment",
              "percentile_lower_is_better": 0.0,
              "wheel_phase_deg": 148.432658916954,
              "z_score": -6.2077309943735415
            },
            "energy": -46.6029075115275,
            "environment": {
              "hydrophobic_moment_phase_deg": -148.432658916954,
              "label": "Interfacial, neutral membrane",
              "membrane_charge": "neu",
              "phase_aligned_to_hydrophobic_moment": true,
              "preset": "interfacial_neu",
              "wheel_halfwidth_deg": 90.0,
              "wheel_phase_deg": 148.432658916954
            },
            "length": 20,
            "model_net_charge": 8,
            "observables": {
              "abs_mu_h": 10.486190013061947,
              "abs_mu_h_per_residue": 0.5243095006530973,
              "mu_h_phase_deg": -148.432658916954
            },
            "percentile_lower_is_better": 0.0,
            "random_reference": {
              "mean": 0.44443618023266757,
              "n": 3000,
              "seed_entropy": [
                44,
                1
              ],
              "std": 7.578830934266022
            },
            "sequence": "RRWERRDKRLWRREKRIERK",
            "weights": {
              "lambda_charge": 3.0,
              "lambda_electrostatic": 4.0,
              "lambda_env": 6.0,
              "lambda_helix_pairs": 1.5,
              "lambda_local": 1.5,
              "lambda_pairwise": 0.1
            },
            "wheel": [
              {
                "angle_deg": 148.432658916954,
                "color": "#e03131",
                "environment": "water",
                "family": "positive",
                "index": 1,
                "residue": "R",
                "signed_angle_deg": 148.432658916954,
                "x": 0.5235,
                "y": 0.852025
              },
              {
                "angle_deg": 248.432658916954,
                "color": "#e03131",
                "environment": "water",
                "family": "positive",
                "index": 2,
                "residue": "R",
                "signed_angle_deg": -111.56734108304599,
                "x": -0.929986,
                "y": 0.367595
              },
              {
                "angle_deg": 348.432658916954,
                "color": "#b05a1b",
                "environment": "membrane",
                "family": "hydrophobic",
                "index": 3,
                "residue": "W",
                "signed_angle_deg": -11.567341083046017,
                "x": -0.20052,
                "y": -0.97969
              },
              {
                "angle_deg": 88.43265891695398,
                "color": "#265dcb",
                "environment": "membrane",
                "family": "negative",
                "index": 4,
                "residue": "E",
                "signed_angle_deg": 88.43265891695398,
                "x": 0.999626,
                "y": -0.027352
              },
              {
                "angle_deg": 188.43265891695398,
                "color": "#e03131",
                "environment": "water",
                "family": "positive",
                "index": 5,
                "residue": "R",
                "signed_angle_deg": -171.56734108304602,
                "x": -0.146647,
                "y": 0.989189
              },
              {
                "angle_deg": 288.432658916954,
                "color": "#e03131",
                "environment": "membrane",
                "family": "positive",
                "index": 6,
                "residue": "R",
                "signed_angle_deg": -71.56734108304602,
                "x": -0.948696,
                "y": -0.31619
              },
              {
                "angle_deg": 28.432658916953983,
                "color": "#265dcb",
                "environment": "membrane",
                "family": "negative",
                "index": 7,
                "residue": "D",
                "signed_angle_deg": 28.432658916953983,
                "x": 0.476126,
                "y": -0.879377
              },
              {
                "angle_deg": 128.43265891695398,
                "color": "#e03131",
                "environment": "water",
                "family": "positive",
                "index": 8,
                "residue": "K",
                "signed_angle_deg": 128.43265891695398,
                "x": 0.783339,
                "y": 0.621594
              },
              {
                "angle_deg": 228.43265891695398,
                "color": "#e03131",
                "environment": "water",
                "family": "positive",
                "index": 9,
                "residue": "R",
                "signed_angle_deg": -131.56734108304602,
                "x": -0.748176,
                "y": 0.6635
              },
              {
                "angle_deg": 328.4326589169541,
                "color": "#b05a1b",
                "environment": "membrane",
                "family": "hydrophobic",
                "index": 10,
                "residue": "L",
                "signed_angle_deg": -31.567341083045903,
                "x": -0.5235,
                "y": -0.852025
              },
              {
                "angle_deg": 68.4326589169541,
                "color": "#b05a1b",
                "environment": "membrane",
                "family": "hydrophobic",
                "index": 11,
                "residue": "W",
                "signed_angle_deg": 68.4326589169541,
                "x": 0.929986,
                "y": -0.367595
              },
              {
                "angle_deg": 168.4326589169541,
                "color": "#e03131",
                "environment": "water",
                "family": "positive",
                "index": 12,
                "residue": "R",
                "signed_angle_deg": 168.4326589169541,
                "x": 0.20052,
                "y": 0.97969
              },
              {
                "angle_deg": 268.4326589169541,
                "color": "#e03131",
                "environment": "water",
                "family": "positive",
                "index": 13,
                "residue": "R",
                "signed_angle_deg": -91.5673410830459,
                "x": -0.999626,
                "y": 0.027352
              },
              {
                "angle_deg": 8.432658916954097,
                "color": "#265dcb",
                "environment": "membrane",
                "family": "negative",
                "index": 14,
                "residue": "E",
                "signed_angle_deg": 8.432658916954097,
                "x": 0.146647,
                "y": -0.989189
              },
              {
                "angle_deg": 108.4326589169541,
                "color": "#e03131",
                "environment": "water",
                "family": "positive",
                "index": 15,
                "residue": "K",
                "signed_angle_deg": 108.4326589169541,
                "x": 0.948696,
                "y": 0.31619
              },
              {
                "angle_deg": 208.4326589169541,
                "color": "#e03131",
                "environment": "water",
                "family": "positive",
                "index": 16,
                "residue": "R",
                "signed_angle_deg": -151.5673410830459,
                "x": -0.476126,
                "y": 0.879377
              },
              {
                "angle_deg": 308.4326589169541,
                "color": "#b05a1b",
                "environment": "membrane",
                "family": "hydrophobic",
                "index": 17,
                "residue": "I",
                "signed_angle_deg": -51.5673410830459,
                "x": -0.783339,
                "y": -0.621594
              },
              {
                "angle_deg": 48.4326589169541,
                "color": "#265dcb",
                "environment": "membrane",
                "family": "negative",
                "index": 18,
                "residue": "E",
                "signed_angle_deg": 48.4326589169541,
                "x": 0.748176,
                "y": -0.6635
              },
              {
                "angle_deg": 148.4326589169541,
                "color": "#e03131",
                "environment": "water",
                "family": "positive",
                "index": 19,
                "residue": "R",
                "signed_angle_deg": 148.4326589169541,
                "x": 0.5235,
                "y": 0.852025
              },
              {
                "angle_deg": 248.4326589169541,
                "color": "#e03131",
                "environment": "water",
                "family": "positive",
                "index": 20,
                "residue": "K",
                "signed_angle_deg": -111.5673410830459,
                "x": -0.929986,
                "y": 0.367595
              }
            ],
            "z_score": -6.2077309943735415
          },
          {
            "alphabet": [
              "A",
              "R",
              "N",
              "D",
              "C",
              "Q",
              "E",
              "G",
              "H",
              "I",
              "L",
              "K",
              "M",
              "F",
              "P",
              "S",
              "T",
              "W",
              "Y",
              "V"
            ],
            "breakdown": {
              "charge": 0.0,
              "electrostatic": 11.172980905146337,
              "env": -22.1238906835745,
              "local": -3.2725245861235175,
              "neigh": -1.7322329755855757,
              "pairwise": 0.1856727474905972,
              "total": -15.769994592646661
            },
            "calibration": {
              "n_decoys": 2000,
              "orientation": "fixed wheel phase",
              "seed_entropy": 44,
              "terms": {
                "electrostatic": {
                  "mu": -4.965747702589806e-05,
                  "sigma": 0.0032082827470719224
                },
                "env_chg": {
                  "mu": 0.0,
                  "sigma": 1.0
                },
                "env_pol": {
                  "mu": 0.47621425000000006,
                  "sigma": 0.22067933573839105
                },
                "helix_local": {
                  "mu": 0.60978225,
                  "sigma": 0.1383254313564122
                },
                "helix_neigh": {
                  "mu": -0.9628796408668727,
                  "sigma": 0.22218052139695102
                },
                "pw_int": {
                  "mu": -2.7645341875000002,
                  "sigma": 0.4040895595289209
                }
              }
            },
            "design_geometry": {
              "breakdown": {
                "charge": 0.0,
                "electrostatic": 11.172980905146337,
                "env": -22.1238906835745,
                "local": -3.2725245861235175,
                "neigh": -1.7322329755855757,
                "pairwise": 0.1856727474905972,
                "total": -15.769994592646661
              },
              "energy": -15.769994592646661,
              "orientation": "fixed wheel phase",
              "percentile_lower_is_better": 1.9,
              "wheel_phase_deg": 90.0,
              "z_score": -2.2394759071948798
            },
            "energy": -15.769994592646661,
            "environment": {
              "label": "Homogeneous polar medium",
              "membrane_charge": "neu",
              "preset": "homogeneous_polar",
              "wheel_halfwidth_deg": -1.0,
              "wheel_phase_deg": 90.0
            },
            "length": 20,
            "model_net_charge": 8,
            "observables": {
              "abs_mu_h": 10.486190013061947,
              "abs_mu_h_per_residue": 0.5243095006530973,
              "mu_h_phase_deg": -148.432658916954
            },
            "percentile_lower_is_better": 1.9,
            "random_reference": {
              "mean": 0.45485323689784246,
              "n": 3000,
              "seed_entropy": [
                44,
                1
              ],
              "std": 7.244930734650058
            },
            "sequence": "RRWERRDKRLWRREKRIERK",
            "weights": {
              "lambda_charge": 3.0,
              "lambda_electrostatic": 4.0,
              "lambda_env": 6.0,
              "lambda_helix_pairs": 1.5,
              "lambda_local": 1.5,
              "lambda_pairwise": 0.1
            },
            "wheel": [
              {
                "angle_deg": 90.0,
                "color": "#e03131",
                "environment": "water",
                "family": "positive",
                "index": 1,
                "residue": "R",
                "signed_angle_deg": 90.0,
                "x": 1.0,
                "y": 0.0
              },
              {
                "angle_deg": 190.0,
                "color": "#e03131",
                "environment": "water",
                "family": "positive",
                "index": 2,
                "residue": "R",
                "signed_angle_deg": -170.0,
                "x": -0.173648,
                "y": 0.984808
              },
              {
                "angle_deg": 290.0,
                "color": "#b05a1b",
                "environment": "water",
                "family": "hydrophobic",
                "index": 3,
                "residue": "W",
                "signed_angle_deg": -70.0,
                "x": -0.939693,
                "y": -0.34202
              },
              {
                "angle_deg": 30.0,
                "color": "#265dcb",
                "environment": "water",
                "family": "negative",
                "index": 4,
                "residue": "E",
                "signed_angle_deg": 30.0,
                "x": 0.5,
                "y": -0.866025
              },
              {
                "angle_deg": 130.0,
                "color": "#e03131",
                "environment": "water",
                "family": "positive",
                "index": 5,
                "residue": "R",
                "signed_angle_deg": 130.0,
                "x": 0.766044,
                "y": 0.642788
              },
              {
                "angle_deg": 230.0,
                "color": "#e03131",
                "environment": "water",
                "family": "positive",
                "index": 6,
                "residue": "R",
                "signed_angle_deg": -130.0,
                "x": -0.766044,
                "y": 0.642788
              },
              {
                "angle_deg": 330.0,
                "color": "#265dcb",
                "environment": "water",
                "family": "negative",
                "index": 7,
                "residue": "D",
                "signed_angle_deg": -30.0,
                "x": -0.5,
                "y": -0.866025
              },
              {
                "angle_deg": 70.0,
                "color": "#e03131",
                "environment": "water",
                "family": "positive",
                "index": 8,
                "residue": "K",
                "signed_angle_deg": 70.0,
                "x": 0.939693,
                "y": -0.34202
              },
              {
                "angle_deg": 170.0,
                "color": "#e03131",
                "environment": "water",
                "family": "positive",
                "index": 9,
                "residue": "R",
                "signed_angle_deg": 170.0,
                "x": 0.173648,
                "y": 0.984808
              },
              {
                "angle_deg": 270.0,
                "color": "#b05a1b",
                "environment": "water",
                "family": "hydrophobic",
                "index": 10,
                "residue": "L",
                "signed_angle_deg": -90.0,
                "x": -1.0,
                "y": 0.0
              },
              {
                "angle_deg": 10.0,
                "color": "#b05a1b",
                "environment": "water",
                "family": "hydrophobic",
                "index": 11,
                "residue": "W",
                "signed_angle_deg": 10.0,
                "x": 0.173648,
                "y": -0.984808
              },
              {
                "angle_deg": 110.0,
                "color": "#e03131",
                "environment": "water",
                "family": "positive",
                "index": 12,
                "residue": "R",
                "signed_angle_deg": 110.0,
                "x": 0.939693,
                "y": 0.34202
              },
              {
                "angle_deg": 210.0,
                "color": "#e03131",
                "environment": "water",
                "family": "positive",
                "index": 13,
                "residue": "R",
                "signed_angle_deg": -150.0,
                "x": -0.5,
                "y": 0.866025
              },
              {
                "angle_deg": 310.0,
                "color": "#265dcb",
                "environment": "water",
                "family": "negative",
                "index": 14,
                "residue": "E",
                "signed_angle_deg": -50.0,
                "x": -0.766044,
                "y": -0.642788
              },
              {
                "angle_deg": 50.0,
                "color": "#e03131",
                "environment": "water",
                "family": "positive",
                "index": 15,
                "residue": "K",
                "signed_angle_deg": 50.0,
                "x": 0.766044,
                "y": -0.642788
              },
              {
                "angle_deg": 150.0,
                "color": "#e03131",
                "environment": "water",
                "family": "positive",
                "index": 16,
                "residue": "R",
                "signed_angle_deg": 150.0,
                "x": 0.5,
                "y": 0.866025
              },
              {
                "angle_deg": 250.0,
                "color": "#b05a1b",
                "environment": "water",
                "family": "hydrophobic",
                "index": 17,
                "residue": "I",
                "signed_angle_deg": -110.0,
                "x": -0.939693,
                "y": 0.34202
              },
              {
                "angle_deg": 350.0,
                "color": "#265dcb",
                "environment": "water",
                "family": "negative",
                "index": 18,
                "residue": "E",
                "signed_angle_deg": -10.0,
                "x": -0.173648,
                "y": -0.984808
              },
              {
                "angle_deg": 90.0,
                "color": "#e03131",
                "environment": "water",
                "family": "positive",
                "index": 19,
                "residue": "R",
                "signed_angle_deg": 90.0,
                "x": 1.0,
                "y": 0.0
              },
              {
                "angle_deg": 190.0,
                "color": "#e03131",
                "environment": "water",
                "family": "positive",
                "index": 20,
                "residue": "K",
                "signed_angle_deg": -170.0,
                "x": -0.173648,
                "y": 0.984808
              }
            ],
            "z_score": -2.2394759071948798
          }
        ],
        "sequence": "RRWERRDKRLWRREKRIERK",
        "specificity_design": {
          "attempt": 1,
          "best_off_target_energy": -46.6029075115275,
          "best_target_energy": -73.04460319221657,
          "energy_margin": 26.441695680689072,
          "lambda_balance": 0.5,
          "margins_geometry": "same orientation rule as Score in each environment",
          "objective": -49.743149436452825,
          "objective_formula": "H_target + (lambda - 1) * min(H_offtargets)",
          "objective_formula_expanded": "lambda * H_target + (1 - lambda) * (H_target - min(H_offtargets))",
          "off_target_presets": [
            "interfacial_neu",
            "homogeneous_polar"
          ],
          "rank": 1,
          "restarts": 2,
          "seed": 44,
          "steps": 3000,
          "target_preset": "interfacial_neg",
          "worst_off_target_preset": "interfacial_neu",
          "z_score_margin": 2.2414355436428988
        },
        "target_environment": {
          "alphabet": [
            "A",
            "R",
            "N",
            "D",
            "C",
            "Q",
            "E",
            "G",
            "H",
            "I",
            "L",
            "K",
            "M",
            "F",
            "P",
            "S",
            "T",
            "W",
            "Y",
            "V"
          ],
          "breakdown": {
            "charge": -26.441695680689065,
            "electrostatic": -23.710908630095823,
            "env": -18.07291406721318,
            "local": -3.2725245861235175,
            "neigh": -1.7322329755855757,
            "pairwise": 0.1856727474905972,
            "total": -73.04460319221657
          },
          "calibration": {
            "n_decoys": 2000,
            "orientation": "own hydrophobic moment",
            "seed_entropy": 44,
            "terms": {
              "electrostatic": {
                "mu": -0.0002492046087440825,
                "sigma": 0.013323375361441066
              },
              "env_chg": {
                "mu": -0.07015,
                "sigma": 0.05444242371533435
              },
              "env_pol": {
                "mu": -0.25867275000000006,
                "sigma": 0.1689248058528927
              },
              "helix_local": {
                "mu": 0.60978225,
                "sigma": 0.1383254313564122
              },
              "helix_neigh": {
                "mu": -0.9628796408668727,
                "sigma": 0.22218052139695102
              },
              "pw_int": {
                "mu": -2.7645341875000002,
                "sigma": 0.4040895595289209
              }
            }
          },
          "design_geometry": {
            "breakdown": {
              "charge": -26.441695680689065,
              "electrostatic": -23.710908630095823,
              "env": -18.07291406721318,
              "local": -3.2725245861235175,
              "neigh": -1.7322329755855757,
              "pairwise": 0.1856727474905972,
              "total": -73.04460319221657
            },
            "energy": -73.04460319221657,
            "orientation": "own hydrophobic moment",
            "percentile_lower_is_better": 0.0,
            "wheel_phase_deg": 148.432658916954,
            "z_score": -8.44916653801644
          },
          "energy": -73.04460319221657,
          "environment": {
            "hydrophobic_moment_phase_deg": -148.432658916954,
            "label": "Interfacial, anionic membrane",
            "membrane_charge": "neg",
            "phase_aligned_to_hydrophobic_moment": true,
            "preset": "interfacial_neg",
            "wheel_halfwidth_deg": 90.0,
            "wheel_phase_deg": 148.432658916954
          },
          "length": 20,
          "model_net_charge": 8,
          "observables": {
            "abs_mu_h": 10.486190013061947,
            "abs_mu_h_per_residue": 0.5243095006530973,
            "mu_h_phase_deg": -148.432658916954
          },
          "percentile_lower_is_better": 0.0,
          "random_reference": {
            "mean": 0.6464844956698385,
            "n": 3000,
            "seed_entropy": [
              44,
              1
            ],
            "std": 8.721699040528845
          },
          "sequence": "RRWERRDKRLWRREKRIERK",
          "weights": {
            "lambda_charge": 3.0,
            "lambda_electrostatic": 4.0,
            "lambda_env": 6.0,
            "lambda_helix_pairs": 1.5,
            "lambda_local": 1.5,
            "lambda_pairwise": 0.1
          },
          "wheel": [
            {
              "angle_deg": 148.432658916954,
              "color": "#e03131",
              "environment": "water",
              "family": "positive",
              "index": 1,
              "residue": "R",
              "signed_angle_deg": 148.432658916954,
              "x": 0.5235,
              "y": 0.852025
            },
            {
              "angle_deg": 248.432658916954,
              "color": "#e03131",
              "environment": "water",
              "family": "positive",
              "index": 2,
              "residue": "R",
              "signed_angle_deg": -111.56734108304599,
              "x": -0.929986,
              "y": 0.367595
            },
            {
              "angle_deg": 348.432658916954,
              "color": "#b05a1b",
              "environment": "membrane",
              "family": "hydrophobic",
              "index": 3,
              "residue": "W",
              "signed_angle_deg": -11.567341083046017,
              "x": -0.20052,
              "y": -0.97969
            },
            {
              "angle_deg": 88.43265891695398,
              "color": "#265dcb",
              "environment": "membrane",
              "family": "negative",
              "index": 4,
              "residue": "E",
              "signed_angle_deg": 88.43265891695398,
              "x": 0.999626,
              "y": -0.027352
            },
            {
              "angle_deg": 188.43265891695398,
              "color": "#e03131",
              "environment": "water",
              "family": "positive",
              "index": 5,
              "residue": "R",
              "signed_angle_deg": -171.56734108304602,
              "x": -0.146647,
              "y": 0.989189
            },
            {
              "angle_deg": 288.432658916954,
              "color": "#e03131",
              "environment": "membrane",
              "family": "positive",
              "index": 6,
              "residue": "R",
              "signed_angle_deg": -71.56734108304602,
              "x": -0.948696,
              "y": -0.31619
            },
            {
              "angle_deg": 28.432658916953983,
              "color": "#265dcb",
              "environment": "membrane",
              "family": "negative",
              "index": 7,
              "residue": "D",
              "signed_angle_deg": 28.432658916953983,
              "x": 0.476126,
              "y": -0.879377
            },
            {
              "angle_deg": 128.43265891695398,
              "color": "#e03131",
              "environment": "water",
              "family": "positive",
              "index": 8,
              "residue": "K",
              "signed_angle_deg": 128.43265891695398,
              "x": 0.783339,
              "y": 0.621594
            },
            {
              "angle_deg": 228.43265891695398,
              "color": "#e03131",
              "environment": "water",
              "family": "positive",
              "index": 9,
              "residue": "R",
              "signed_angle_deg": -131.56734108304602,
              "x": -0.748176,
              "y": 0.6635
            },
            {
              "angle_deg": 328.4326589169541,
              "color": "#b05a1b",
              "environment": "membrane",
              "family": "hydrophobic",
              "index": 10,
              "residue": "L",
              "signed_angle_deg": -31.567341083045903,
              "x": -0.5235,
              "y": -0.852025
            },
            {
              "angle_deg": 68.4326589169541,
              "color": "#b05a1b",
              "environment": "membrane",
              "family": "hydrophobic",
              "index": 11,
              "residue": "W",
              "signed_angle_deg": 68.4326589169541,
              "x": 0.929986,
              "y": -0.367595
            },
            {
              "angle_deg": 168.4326589169541,
              "color": "#e03131",
              "environment": "water",
              "family": "positive",
              "index": 12,
              "residue": "R",
              "signed_angle_deg": 168.4326589169541,
              "x": 0.20052,
              "y": 0.97969
            },
            {
              "angle_deg": 268.4326589169541,
              "color": "#e03131",
              "environment": "water",
              "family": "positive",
              "index": 13,
              "residue": "R",
              "signed_angle_deg": -91.5673410830459,
              "x": -0.999626,
              "y": 0.027352
            },
            {
              "angle_deg": 8.432658916954097,
              "color": "#265dcb",
              "environment": "membrane",
              "family": "negative",
              "index": 14,
              "residue": "E",
              "signed_angle_deg": 8.432658916954097,
              "x": 0.146647,
              "y": -0.989189
            },
            {
              "angle_deg": 108.4326589169541,
              "color": "#e03131",
              "environment": "water",
              "family": "positive",
              "index": 15,
              "residue": "K",
              "signed_angle_deg": 108.4326589169541,
              "x": 0.948696,
              "y": 0.31619
            },
            {
              "angle_deg": 208.4326589169541,
              "color": "#e03131",
              "environment": "water",
              "family": "positive",
              "index": 16,
              "residue": "R",
              "signed_angle_deg": -151.5673410830459,
              "x": -0.476126,
              "y": 0.879377
            },
            {
              "angle_deg": 308.4326589169541,
              "color": "#b05a1b",
              "environment": "membrane",
              "family": "hydrophobic",
              "index": 17,
              "residue": "I",
              "signed_angle_deg": -51.5673410830459,
              "x": -0.783339,
              "y": -0.621594
            },
            {
              "angle_deg": 48.4326589169541,
              "color": "#265dcb",
              "environment": "membrane",
              "family": "negative",
              "index": 18,
              "residue": "E",
              "signed_angle_deg": 48.4326589169541,
              "x": 0.748176,
              "y": -0.6635
            },
            {
              "angle_deg": 148.4326589169541,
              "color": "#e03131",
              "environment": "water",
              "family": "positive",
              "index": 19,
              "residue": "R",
              "signed_angle_deg": 148.4326589169541,
              "x": 0.5235,
              "y": 0.852025
            },
            {
              "angle_deg": 248.4326589169541,
              "color": "#e03131",
              "environment": "water",
              "family": "positive",
              "index": 20,
              "residue": "K",
              "signed_angle_deg": -111.5673410830459,
              "x": -0.929986,
              "y": 0.367595
            }
          ],
          "z_score": -8.44916653801644
        }
      },
      {
        "alphabet": [
          "A",
          "R",
          "N",
          "D",
          "C",
          "Q",
          "E",
          "G",
          "H",
          "I",
          "L",
          "K",
          "M",
          "F",
          "P",
          "S",
          "T",
          "W",
          "Y",
          "V"
        ],
        "length": 20,
        "off_target_environments": [
          {
            "alphabet": [
              "A",
              "R",
              "N",
              "D",
              "C",
              "Q",
              "E",
              "G",
              "H",
              "I",
              "L",
              "K",
              "M",
              "F",
              "P",
              "S",
              "T",
              "W",
              "Y",
              "V"
            ],
            "breakdown": {
              "charge": 0.0,
              "electrostatic": -12.638938633680514,
              "env": -32.262659545372344,
              "local": -3.0610667239417344,
              "neigh": -2.8406739507872336,
              "pairwise": 0.054792107907493004,
              "total": -50.748546745874336
            },
            "calibration": {
              "n_decoys": 2000,
              "orientation": "own hydrophobic moment",
              "seed_entropy": 44,
              "terms": {
                "electrostatic": {
                  "mu": -0.0002492046087440825,
                  "sigma": 0.013323375361441066
                },
                "env_chg": {
                  "mu": 0.0,
                  "sigma": 1.0
                },
                "env_pol": {
                  "mu": -0.25867275000000006,
                  "sigma": 0.1689248058528927
                },
                "helix_local": {
                  "mu": 0.60978225,
                  "sigma": 0.1383254313564122
                },
                "helix_neigh": {
                  "mu": -0.9628796408668727,
                  "sigma": 0.22218052139695102
                },
                "pw_int": {
                  "mu": -2.7645341875000002,
                  "sigma": 0.4040895595289209
                }
              }
            },
            "design_geometry": {
              "breakdown": {
                "charge": 0.0,
                "electrostatic": -12.638938633680514,
                "env": -32.262659545372344,
                "local": -3.0610667239417344,
                "neigh": -2.8406739507872336,
                "pairwise": 0.054792107907493004,
                "total": -50.748546745874336
              },
              "energy": -50.748546745874336,
              "orientation": "own hydrophobic moment",
              "percentile_lower_is_better": 0.0,
              "wheel_phase_deg": 61.67707289126149,
              "z_score": -6.754733463527885
            },
            "energy": -50.748546745874336,
            "environment": {
              "hydrophobic_moment_phase_deg": -61.67707289126149,
              "label": "Interfacial, neutral membrane",
              "membrane_charge": "neu",
              "phase_aligned_to_hydrophobic_moment": true,
              "preset": "interfacial_neu",
              "wheel_halfwidth_deg": 90.0,
              "wheel_phase_deg": 61.67707289126149
            },
            "length": 20,
            "model_net_charge": 7,
            "observables": {
              "abs_mu_h": 14.672114482970517,
              "abs_mu_h_per_residue": 0.7336057241485259,
              "mu_h_phase_deg": -61.67707289126149
            },
            "percentile_lower_is_better": 0.0,
            "random_reference": {
              "mean": 0.44443618023266757,
              "n": 3000,
              "seed_entropy": [
                44,
                1
              ],
              "std": 7.578830934266022
            },
            "sequence": "EKRWRRLERRWWRWWRKEWR",
            "weights": {
              "lambda_charge": 3.0,
              "lambda_electrostatic": 4.0,
              "lambda_env": 6.0,
              "lambda_helix_pairs": 1.5,
              "lambda_local": 1.5,
              "lambda_pairwise": 0.1
            },
            "wheel": [
              {
                "angle_deg": 61.67707289126149,
                "color": "#265dcb",
                "environment": "membrane",
                "family": "negative",
                "index": 1,
                "residue": "E",
                "signed_angle_deg": 61.67707289126149,
                "x": 0.880288,
                "y": -0.47444
              },
              {
                "angle_deg": 161.6770728912615,
                "color": "#e03131",
                "environment": "water",
                "family": "positive",
                "index": 2,
                "residue": "K",
                "signed_angle_deg": 161.6770728912615,
                "x": 0.314372,
                "y": 0.9493
              },
              {
                "angle_deg": 261.6770728912615,
                "color": "#e03131",
                "environment": "water",
                "family": "positive",
                "index": 3,
                "residue": "R",
                "signed_angle_deg": -98.3229271087385,
                "x": -0.989468,
                "y": 0.144752
              },
              {
                "angle_deg": 1.6770728912615027,
                "color": "#b05a1b",
                "environment": "membrane",
                "family": "hydrophobic",
                "index": 4,
                "residue": "W",
                "signed_angle_deg": 1.6770728912615027,
                "x": 0.029266,
                "y": -0.999572
              },
              {
                "angle_deg": 101.6770728912615,
                "color": "#e03131",
                "environment": "water",
                "family": "positive",
                "index": 5,
                "residue": "R",
                "signed_angle_deg": 101.6770728912615,
                "x": 0.979304,
                "y": 0.202395
              },
              {
                "angle_deg": 201.67707289126145,
                "color": "#e03131",
                "environment": "water",
                "family": "positive",
                "index": 6,
                "residue": "R",
                "signed_angle_deg": -158.32292710873855,
                "x": -0.369375,
                "y": 0.92928
              },
              {
                "angle_deg": 301.67707289126145,
                "color": "#b05a1b",
                "environment": "membrane",
                "family": "hydrophobic",
                "index": 7,
                "residue": "L",
                "signed_angle_deg": -58.322927108738554,
                "x": -0.851021,
                "y": -0.525131
              },
              {
                "angle_deg": 41.677072891261446,
                "color": "#265dcb",
                "environment": "membrane",
                "family": "negative",
                "index": 8,
                "residue": "E",
                "signed_angle_deg": 41.677072891261446,
                "x": 0.664932,
                "y": -0.746904
              },
              {
                "angle_deg": 141.67707289126145,
                "color": "#e03131",
                "environment": "water",
                "family": "positive",
                "index": 9,
                "residue": "R",
                "signed_angle_deg": 141.67707289126145,
                "x": 0.620093,
                "y": 0.784528
              },
              {
                "angle_deg": 241.67707289126145,
                "color": "#e03131",
                "environment": "water",
                "family": "positive",
                "index": 10,
                "residue": "R",
                "signed_angle_deg": -118.32292710873855,
                "x": -0.880288,
                "y": 0.47444
              },
              {
                "angle_deg": 341.67707289126156,
                "color": "#b05a1b",
                "environment": "membrane",
                "family": "hydrophobic",
                "index": 11,
                "residue": "W",
                "signed_angle_deg": -18.32292710873844,
                "x": -0.314372,
                "y": -0.9493
              },
              {
                "angle_deg": 81.67707289126156,
                "color": "#b05a1b",
                "environment": "membrane",
                "family": "hydrophobic",
                "index": 12,
                "residue": "W",
                "signed_angle_deg": 81.67707289126156,
                "x": 0.989468,
                "y": -0.144752
              },
              {
                "angle_deg": 181.67707289126156,
                "color": "#e03131",
                "environment": "water",
                "family": "positive",
                "index": 13,
                "residue": "R",
                "signed_angle_deg": -178.32292710873844,
                "x": -0.029266,
                "y": 0.999572
              },
              {
                "angle_deg": 281.67707289126156,
                "color": "#b05a1b",
                "environment": "membrane",
                "family": "hydrophobic",
                "index": 14,
                "residue": "W",
                "signed_angle_deg": -78.32292710873844,
                "x": -0.979304,
                "y": -0.202395
              },
              {
                "angle_deg": 21.67707289126156,
                "color": "#b05a1b",
                "environment": "membrane",
                "family": "hydrophobic",
                "index": 15,
                "residue": "W",
                "signed_angle_deg": 21.67707289126156,
                "x": 0.369375,
                "y": -0.92928
              },
              {
                "angle_deg": 121.67707289126156,
                "color": "#e03131",
                "environment": "water",
                "family": "positive",
                "index": 16,
                "residue": "R",
                "signed_angle_deg": 121.67707289126156,
                "x": 0.851021,
                "y": 0.525131
              },
              {
                "angle_deg": 221.67707289126156,
                "color": "#e03131",
                "environment": "water",
                "family": "positive",
                "index": 17,
                "residue": "K",
                "signed_angle_deg": -138.32292710873844,
                "x": -0.664932,
                "y": 0.746904
              },
              {
                "angle_deg": 321.67707289126156,
                "color": "#265dcb",
                "environment": "membrane",
                "family": "negative",
                "index": 18,
                "residue": "E",
                "signed_angle_deg": -38.32292710873844,
                "x": -0.620093,
                "y": -0.784528
              },
              {
                "angle_deg": 61.67707289126156,
                "color": "#b05a1b",
                "environment": "membrane",
                "family": "hydrophobic",
                "index": 19,
                "residue": "W",
                "signed_angle_deg": 61.67707289126156,
                "x": 0.880288,
                "y": -0.47444
              },
              {
                "angle_deg": 161.67707289126156,
                "color": "#e03131",
                "environment": "water",
                "family": "positive",
                "index": 20,
                "residue": "R",
                "signed_angle_deg": 161.67707289126156,
                "x": 0.314372,
                "y": 0.9493
              }
            ],
            "z_score": -6.754733463527885
          },
          {
            "alphabet": [
              "A",
              "R",
              "N",
              "D",
              "C",
              "Q",
              "E",
              "G",
              "H",
              "I",
              "L",
              "K",
              "M",
              "F",
              "P",
              "S",
              "T",
              "W",
              "Y",
              "V"
            ],
            "breakdown": {
              "charge": 0.0,
              "electrostatic": 12.756184593786573,
              "env": -8.570288167996228,
              "local": -3.0610667239417344,
              "neigh": -2.8406739507872336,
              "pairwise": 0.054792107907493004,
              "total": -1.6610521410311305
            },
            "calibration": {
              "n_decoys": 2000,
              "orientation": "fixed wheel phase",
              "seed_entropy": 44,
              "terms": {
                "electrostatic": {
                  "mu": -4.965747702589806e-05,
                  "sigma": 0.0032082827470719224
                },
                "env_chg": {
                  "mu": 0.0,
                  "sigma": 1.0
                },
                "env_pol": {
                  "mu": 0.47621425000000006,
                  "sigma": 0.22067933573839105
                },
                "helix_local": {
                  "mu": 0.60978225,
                  "sigma": 0.1383254313564122
                },
                "helix_neigh": {
                  "mu": -0.9628796408668727,
                  "sigma": 0.22218052139695102
                },
                "pw_int": {
                  "mu": -2.7645341875000002,
                  "sigma": 0.4040895595289209
                }
              }
            },
            "design_geometry": {
              "breakdown": {
                "charge": 0.0,
                "electrostatic": 12.756184593786573,
                "env": -8.570288167996228,
                "local": -3.0610667239417344,
                "neigh": -2.8406739507872336,
                "pairwise": 0.054792107907493004,
                "total": -1.6610521410311305
              },
              "energy": -1.6610521410311305,
              "orientation": "fixed wheel phase",
              "percentile_lower_is_better": 36.8,
              "wheel_phase_deg": 90.0,
              "z_score": -0.2920532238920259
            },
            "energy": -1.6610521410311305,
            "environment": {
              "label": "Homogeneous polar medium",
              "membrane_charge": "neu",
              "preset": "homogeneous_polar",
              "wheel_halfwidth_deg": -1.0,
              "wheel_phase_deg": 90.0
            },
            "length": 20,
            "model_net_charge": 7,
            "observables": {
              "abs_mu_h": 14.672114482970517,
              "abs_mu_h_per_residue": 0.7336057241485259,
              "mu_h_phase_deg": -61.67707289126149
            },
            "percentile_lower_is_better": 36.8,
            "random_reference": {
              "mean": 0.45485323689784246,
              "n": 3000,
              "seed_entropy": [
                44,
                1
              ],
              "std": 7.244930734650058
            },
            "sequence": "EKRWRRLERRWWRWWRKEWR",
            "weights": {
              "lambda_charge": 3.0,
              "lambda_electrostatic": 4.0,
              "lambda_env": 6.0,
              "lambda_helix_pairs": 1.5,
              "lambda_local": 1.5,
              "lambda_pairwise": 0.1
            },
            "wheel": [
              {
                "angle_deg": 90.0,
                "color": "#265dcb",
                "environment": "water",
                "family": "negative",
                "index": 1,
                "residue": "E",
                "signed_angle_deg": 90.0,
                "x": 1.0,
                "y": 0.0
              },
              {
                "angle_deg": 190.0,
                "color": "#e03131",
                "environment": "water",
                "family": "positive",
                "index": 2,
                "residue": "K",
                "signed_angle_deg": -170.0,
                "x": -0.173648,
                "y": 0.984808
              },
              {
                "angle_deg": 290.0,
                "color": "#e03131",
                "environment": "water",
                "family": "positive",
                "index": 3,
                "residue": "R",
                "signed_angle_deg": -70.0,
                "x": -0.939693,
                "y": -0.34202
              },
              {
                "angle_deg": 30.0,
                "color": "#b05a1b",
                "environment": "water",
                "family": "hydrophobic",
                "index": 4,
                "residue": "W",
                "signed_angle_deg": 30.0,
                "x": 0.5,
                "y": -0.866025
              },
              {
                "angle_deg": 130.0,
                "color": "#e03131",
                "environment": "water",
                "family": "positive",
                "index": 5,
                "residue": "R",
                "signed_angle_deg": 130.0,
                "x": 0.766044,
                "y": 0.642788
              },
              {
                "angle_deg": 230.0,
                "color": "#e03131",
                "environment": "water",
                "family": "positive",
                "index": 6,
                "residue": "R",
                "signed_angle_deg": -130.0,
                "x": -0.766044,
                "y": 0.642788
              },
              {
                "angle_deg": 330.0,
                "color": "#b05a1b",
                "environment": "water",
                "family": "hydrophobic",
                "index": 7,
                "residue": "L",
                "signed_angle_deg": -30.0,
                "x": -0.5,
                "y": -0.866025
              },
              {
                "angle_deg": 70.0,
                "color": "#265dcb",
                "environment": "water",
                "family": "negative",
                "index": 8,
                "residue": "E",
                "signed_angle_deg": 70.0,
                "x": 0.939693,
                "y": -0.34202
              },
              {
                "angle_deg": 170.0,
                "color": "#e03131",
                "environment": "water",
                "family": "positive",
                "index": 9,
                "residue": "R",
                "signed_angle_deg": 170.0,
                "x": 0.173648,
                "y": 0.984808
              },
              {
                "angle_deg": 270.0,
                "color": "#e03131",
                "environment": "water",
                "family": "positive",
                "index": 10,
                "residue": "R",
                "signed_angle_deg": -90.0,
                "x": -1.0,
                "y": 0.0
              },
              {
                "angle_deg": 10.0,
                "color": "#b05a1b",
                "environment": "water",
                "family": "hydrophobic",
                "index": 11,
                "residue": "W",
                "signed_angle_deg": 10.0,
                "x": 0.173648,
                "y": -0.984808
              },
              {
                "angle_deg": 110.0,
                "color": "#b05a1b",
                "environment": "water",
                "family": "hydrophobic",
                "index": 12,
                "residue": "W",
                "signed_angle_deg": 110.0,
                "x": 0.939693,
                "y": 0.34202
              },
              {
                "angle_deg": 210.0,
                "color": "#e03131",
                "environment": "water",
                "family": "positive",
                "index": 13,
                "residue": "R",
                "signed_angle_deg": -150.0,
                "x": -0.5,
                "y": 0.866025
              },
              {
                "angle_deg": 310.0,
                "color": "#b05a1b",
                "environment": "water",
                "family": "hydrophobic",
                "index": 14,
                "residue": "W",
                "signed_angle_deg": -50.0,
                "x": -0.766044,
                "y": -0.642788
              },
              {
                "angle_deg": 50.0,
                "color": "#b05a1b",
                "environment": "water",
                "family": "hydrophobic",
                "index": 15,
                "residue": "W",
                "signed_angle_deg": 50.0,
                "x": 0.766044,
                "y": -0.642788
              },
              {
                "angle_deg": 150.0,
                "color": "#e03131",
                "environment": "water",
                "family": "positive",
                "index": 16,
                "residue": "R",
                "signed_angle_deg": 150.0,
                "x": 0.5,
                "y": 0.866025
              },
              {
                "angle_deg": 250.0,
                "color": "#e03131",
                "environment": "water",
                "family": "positive",
                "index": 17,
                "residue": "K",
                "signed_angle_deg": -110.0,
                "x": -0.939693,
                "y": 0.34202
              },
              {
                "angle_deg": 350.0,
                "color": "#265dcb",
                "environment": "water",
                "family": "negative",
                "index": 18,
                "residue": "E",
                "signed_angle_deg": -10.0,
                "x": -0.173648,
                "y": -0.984808
              },
              {
                "angle_deg": 90.0,
                "color": "#b05a1b",
                "environment": "water",
                "family": "hydrophobic",
                "index": 19,
                "residue": "W",
                "signed_angle_deg": 90.0,
                "x": 1.0,
                "y": 0.0
              },
              {
                "angle_deg": 190.0,
                "color": "#e03131",
                "environment": "water",
                "family": "positive",
                "index": 20,
                "residue": "R",
                "signed_angle_deg": -170.0,
                "x": -0.173648,
                "y": 0.984808
              }
            ],
            "z_score": -0.2920532238920259
          }
        ],
        "sequence": "EKRWRRLERRWWRWWRKEWR",
        "specificity_design": {
          "attempt": 2,
          "best_off_target_energy": -50.748546745874336,
          "best_target_energy": -74.43503812514743,
          "energy_margin": 23.686491379273093,
          "lambda_balance": 0.5,
          "margins_geometry": "same orientation rule as Score in each environment",
          "objective": -49.06076475221026,
          "objective_formula": "H_target + (lambda - 1) * min(H_offtargets)",
          "objective_formula_expanded": "lambda * H_target + (1 - lambda) * (H_target - min(H_offtargets))",
          "off_target_presets": [
            "interfacial_neu",
            "homogeneous_polar"
          ],
          "rank": 2,
          "restarts": 2,
          "seed": 44,
          "steps": 3000,
          "target_preset": "interfacial_neg",
          "worst_off_target_preset": "interfacial_neu",
          "z_score_margin": 1.8538555593128594
        },
        "target_environment": {
          "alphabet": [
            "A",
            "R",
            "N",
            "D",
            "C",
            "Q",
            "E",
            "G",
            "H",
            "I",
            "L",
            "K",
            "M",
            "F",
            "P",
            "S",
            "T",
            "W",
            "Y",
            "V"
          ],
          "breakdown": {
            "charge": -23.686491379273093,
            "electrostatic": -12.638938633680514,
            "env": -32.262659545372344,
            "local": -3.0610667239417344,
            "neigh": -2.8406739507872336,
            "pairwise": 0.054792107907493004,
            "total": -74.43503812514743
          },
          "calibration": {
            "n_decoys": 2000,
            "orientation": "own hydrophobic moment",
            "seed_entropy": 44,
            "terms": {
              "electrostatic": {
                "mu": -0.0002492046087440825,
                "sigma": 0.013323375361441066
              },
              "env_chg": {
                "mu": -0.07015,
                "sigma": 0.05444242371533435
              },
              "env_pol": {
                "mu": -0.25867275000000006,
                "sigma": 0.1689248058528927
              },
              "helix_local": {
                "mu": 0.60978225,
                "sigma": 0.1383254313564122
              },
              "helix_neigh": {
                "mu": -0.9628796408668727,
                "sigma": 0.22218052139695102
              },
              "pw_int": {
                "mu": -2.7645341875000002,
                "sigma": 0.4040895595289209
              }
            }
          },
          "design_geometry": {
            "breakdown": {
              "charge": -23.686491379273093,
              "electrostatic": -12.638938633680514,
              "env": -32.262659545372344,
              "local": -3.0610667239417344,
              "neigh": -2.8406739507872336,
              "pairwise": 0.054792107907493004,
              "total": -74.43503812514743
            },
            "energy": -74.43503812514743,
            "orientation": "own hydrophobic moment",
            "percentile_lower_is_better": 0.0,
            "wheel_phase_deg": 61.67707289126149,
            "z_score": -8.608589022840745
          },
          "energy": -74.43503812514743,
          "environment": {
            "hydrophobic_moment_phase_deg": -61.67707289126149,
            "label": "Interfacial, anionic membrane",
            "membrane_charge": "neg",
            "phase_aligned_to_hydrophobic_moment": true,
            "preset": "interfacial_neg",
            "wheel_halfwidth_deg": 90.0,
            "wheel_phase_deg": 61.67707289126149
          },
          "length": 20,
          "model_net_charge": 7,
          "observables": {
            "abs_mu_h": 14.672114482970517,
            "abs_mu_h_per_residue": 0.7336057241485259,
            "mu_h_phase_deg": -61.67707289126149
          },
          "percentile_lower_is_better": 0.0,
          "random_reference": {
            "mean": 0.6464844956698385,
            "n": 3000,
            "seed_entropy": [
              44,
              1
            ],
            "std": 8.721699040528845
          },
          "sequence": "EKRWRRLERRWWRWWRKEWR",
          "weights": {
            "lambda_charge": 3.0,
            "lambda_electrostatic": 4.0,
            "lambda_env": 6.0,
            "lambda_helix_pairs": 1.5,
            "lambda_local": 1.5,
            "lambda_pairwise": 0.1
          },
          "wheel": [
            {
              "angle_deg": 61.67707289126149,
              "color": "#265dcb",
              "environment": "membrane",
              "family": "negative",
              "index": 1,
              "residue": "E",
              "signed_angle_deg": 61.67707289126149,
              "x": 0.880288,
              "y": -0.47444
            },
            {
              "angle_deg": 161.6770728912615,
              "color": "#e03131",
              "environment": "water",
              "family": "positive",
              "index": 2,
              "residue": "K",
              "signed_angle_deg": 161.6770728912615,
              "x": 0.314372,
              "y": 0.9493
            },
            {
              "angle_deg": 261.6770728912615,
              "color": "#e03131",
              "environment": "water",
              "family": "positive",
              "index": 3,
              "residue": "R",
              "signed_angle_deg": -98.3229271087385,
              "x": -0.989468,
              "y": 0.144752
            },
            {
              "angle_deg": 1.6770728912615027,
              "color": "#b05a1b",
              "environment": "membrane",
              "family": "hydrophobic",
              "index": 4,
              "residue": "W",
              "signed_angle_deg": 1.6770728912615027,
              "x": 0.029266,
              "y": -0.999572
            },
            {
              "angle_deg": 101.6770728912615,
              "color": "#e03131",
              "environment": "water",
              "family": "positive",
              "index": 5,
              "residue": "R",
              "signed_angle_deg": 101.6770728912615,
              "x": 0.979304,
              "y": 0.202395
            },
            {
              "angle_deg": 201.67707289126145,
              "color": "#e03131",
              "environment": "water",
              "family": "positive",
              "index": 6,
              "residue": "R",
              "signed_angle_deg": -158.32292710873855,
              "x": -0.369375,
              "y": 0.92928
            },
            {
              "angle_deg": 301.67707289126145,
              "color": "#b05a1b",
              "environment": "membrane",
              "family": "hydrophobic",
              "index": 7,
              "residue": "L",
              "signed_angle_deg": -58.322927108738554,
              "x": -0.851021,
              "y": -0.525131
            },
            {
              "angle_deg": 41.677072891261446,
              "color": "#265dcb",
              "environment": "membrane",
              "family": "negative",
              "index": 8,
              "residue": "E",
              "signed_angle_deg": 41.677072891261446,
              "x": 0.664932,
              "y": -0.746904
            },
            {
              "angle_deg": 141.67707289126145,
              "color": "#e03131",
              "environment": "water",
              "family": "positive",
              "index": 9,
              "residue": "R",
              "signed_angle_deg": 141.67707289126145,
              "x": 0.620093,
              "y": 0.784528
            },
            {
              "angle_deg": 241.67707289126145,
              "color": "#e03131",
              "environment": "water",
              "family": "positive",
              "index": 10,
              "residue": "R",
              "signed_angle_deg": -118.32292710873855,
              "x": -0.880288,
              "y": 0.47444
            },
            {
              "angle_deg": 341.67707289126156,
              "color": "#b05a1b",
              "environment": "membrane",
              "family": "hydrophobic",
              "index": 11,
              "residue": "W",
              "signed_angle_deg": -18.32292710873844,
              "x": -0.314372,
              "y": -0.9493
            },
            {
              "angle_deg": 81.67707289126156,
              "color": "#b05a1b",
              "environment": "membrane",
              "family": "hydrophobic",
              "index": 12,
              "residue": "W",
              "signed_angle_deg": 81.67707289126156,
              "x": 0.989468,
              "y": -0.144752
            },
            {
              "angle_deg": 181.67707289126156,
              "color": "#e03131",
              "environment": "water",
              "family": "positive",
              "index": 13,
              "residue": "R",
              "signed_angle_deg": -178.32292710873844,
              "x": -0.029266,
              "y": 0.999572
            },
            {
              "angle_deg": 281.67707289126156,
              "color": "#b05a1b",
              "environment": "membrane",
              "family": "hydrophobic",
              "index": 14,
              "residue": "W",
              "signed_angle_deg": -78.32292710873844,
              "x": -0.979304,
              "y": -0.202395
            },
            {
              "angle_deg": 21.67707289126156,
              "color": "#b05a1b",
              "environment": "membrane",
              "family": "hydrophobic",
              "index": 15,
              "residue": "W",
              "signed_angle_deg": 21.67707289126156,
              "x": 0.369375,
              "y": -0.92928
            },
            {
              "angle_deg": 121.67707289126156,
              "color": "#e03131",
              "environment": "water",
              "family": "positive",
              "index": 16,
              "residue": "R",
              "signed_angle_deg": 121.67707289126156,
              "x": 0.851021,
              "y": 0.525131
            },
            {
              "angle_deg": 221.67707289126156,
              "color": "#e03131",
              "environment": "water",
              "family": "positive",
              "index": 17,
              "residue": "K",
              "signed_angle_deg": -138.32292710873844,
              "x": -0.664932,
              "y": 0.746904
            },
            {
              "angle_deg": 321.67707289126156,
              "color": "#265dcb",
              "environment": "membrane",
              "family": "negative",
              "index": 18,
              "residue": "E",
              "signed_angle_deg": -38.32292710873844,
              "x": -0.620093,
              "y": -0.784528
            },
            {
              "angle_deg": 61.67707289126156,
              "color": "#b05a1b",
              "environment": "membrane",
              "family": "hydrophobic",
              "index": 19,
              "residue": "W",
              "signed_angle_deg": 61.67707289126156,
              "x": 0.880288,
              "y": -0.47444
            },
            {
              "angle_deg": 161.67707289126156,
              "color": "#e03131",
              "environment": "water",
              "family": "positive",
              "index": 20,
              "residue": "R",
              "signed_angle_deg": 161.67707289126156,
              "x": 0.314372,
              "y": 0.9493
            }
          ],
          "z_score": -8.608589022840745
        }
      }
    ],
    "length": 20,
    "off_target_environments": [
      {
        "alphabet": [
          "A",
          "R",
          "N",
          "D",
          "C",
          "Q",
          "E",
          "G",
          "H",
          "I",
          "L",
          "K",
          "M",
          "F",
          "P",
          "S",
          "T",
          "W",
          "Y",
          "V"
        ],
        "breakdown": {
          "charge": 0.0,
          "electrostatic": -23.710908630095823,
          "env": -18.07291406721318,
          "local": -3.2725245861235175,
          "neigh": -1.7322329755855757,
          "pairwise": 0.1856727474905972,
          "total": -46.6029075115275
        },
        "calibration": {
          "n_decoys": 2000,
          "orientation": "own hydrophobic moment",
          "seed_entropy": 44,
          "terms": {
            "electrostatic": {
              "mu": -0.0002492046087440825,
              "sigma": 0.013323375361441066
            },
            "env_chg": {
              "mu": 0.0,
              "sigma": 1.0
            },
            "env_pol": {
              "mu": -0.25867275000000006,
              "sigma": 0.1689248058528927
            },
            "helix_local": {
              "mu": 0.60978225,
              "sigma": 0.1383254313564122
            },
            "helix_neigh": {
              "mu": -0.9628796408668727,
              "sigma": 0.22218052139695102
            },
            "pw_int": {
              "mu": -2.7645341875000002,
              "sigma": 0.4040895595289209
            }
          }
        },
        "design_geometry": {
          "breakdown": {
            "charge": 0.0,
            "electrostatic": -23.710908630095823,
            "env": -18.07291406721318,
            "local": -3.2725245861235175,
            "neigh": -1.7322329755855757,
            "pairwise": 0.1856727474905972,
            "total": -46.6029075115275
          },
          "energy": -46.6029075115275,
          "orientation": "own hydrophobic moment",
          "percentile_lower_is_better": 0.0,
          "wheel_phase_deg": 148.432658916954,
          "z_score": -6.2077309943735415
        },
        "energy": -46.6029075115275,
        "environment": {
          "hydrophobic_moment_phase_deg": -148.432658916954,
          "label": "Interfacial, neutral membrane",
          "membrane_charge": "neu",
          "phase_aligned_to_hydrophobic_moment": true,
          "preset": "interfacial_neu",
          "wheel_halfwidth_deg": 90.0,
          "wheel_phase_deg": 148.432658916954
        },
        "length": 20,
        "model_net_charge": 8,
        "observables": {
          "abs_mu_h": 10.486190013061947,
          "abs_mu_h_per_residue": 0.5243095006530973,
          "mu_h_phase_deg": -148.432658916954
        },
        "percentile_lower_is_better": 0.0,
        "random_reference": {
          "mean": 0.44443618023266757,
          "n": 3000,
          "seed_entropy": [
            44,
            1
          ],
          "std": 7.578830934266022
        },
        "sequence": "RRWERRDKRLWRREKRIERK",
        "weights": {
          "lambda_charge": 3.0,
          "lambda_electrostatic": 4.0,
          "lambda_env": 6.0,
          "lambda_helix_pairs": 1.5,
          "lambda_local": 1.5,
          "lambda_pairwise": 0.1
        },
        "wheel": [
          {
            "angle_deg": 148.432658916954,
            "color": "#e03131",
            "environment": "water",
            "family": "positive",
            "index": 1,
            "residue": "R",
            "signed_angle_deg": 148.432658916954,
            "x": 0.5235,
            "y": 0.852025
          },
          {
            "angle_deg": 248.432658916954,
            "color": "#e03131",
            "environment": "water",
            "family": "positive",
            "index": 2,
            "residue": "R",
            "signed_angle_deg": -111.56734108304599,
            "x": -0.929986,
            "y": 0.367595
          },
          {
            "angle_deg": 348.432658916954,
            "color": "#b05a1b",
            "environment": "membrane",
            "family": "hydrophobic",
            "index": 3,
            "residue": "W",
            "signed_angle_deg": -11.567341083046017,
            "x": -0.20052,
            "y": -0.97969
          },
          {
            "angle_deg": 88.43265891695398,
            "color": "#265dcb",
            "environment": "membrane",
            "family": "negative",
            "index": 4,
            "residue": "E",
            "signed_angle_deg": 88.43265891695398,
            "x": 0.999626,
            "y": -0.027352
          },
          {
            "angle_deg": 188.43265891695398,
            "color": "#e03131",
            "environment": "water",
            "family": "positive",
            "index": 5,
            "residue": "R",
            "signed_angle_deg": -171.56734108304602,
            "x": -0.146647,
            "y": 0.989189
          },
          {
            "angle_deg": 288.432658916954,
            "color": "#e03131",
            "environment": "membrane",
            "family": "positive",
            "index": 6,
            "residue": "R",
            "signed_angle_deg": -71.56734108304602,
            "x": -0.948696,
            "y": -0.31619
          },
          {
            "angle_deg": 28.432658916953983,
            "color": "#265dcb",
            "environment": "membrane",
            "family": "negative",
            "index": 7,
            "residue": "D",
            "signed_angle_deg": 28.432658916953983,
            "x": 0.476126,
            "y": -0.879377
          },
          {
            "angle_deg": 128.43265891695398,
            "color": "#e03131",
            "environment": "water",
            "family": "positive",
            "index": 8,
            "residue": "K",
            "signed_angle_deg": 128.43265891695398,
            "x": 0.783339,
            "y": 0.621594
          },
          {
            "angle_deg": 228.43265891695398,
            "color": "#e03131",
            "environment": "water",
            "family": "positive",
            "index": 9,
            "residue": "R",
            "signed_angle_deg": -131.56734108304602,
            "x": -0.748176,
            "y": 0.6635
          },
          {
            "angle_deg": 328.4326589169541,
            "color": "#b05a1b",
            "environment": "membrane",
            "family": "hydrophobic",
            "index": 10,
            "residue": "L",
            "signed_angle_deg": -31.567341083045903,
            "x": -0.5235,
            "y": -0.852025
          },
          {
            "angle_deg": 68.4326589169541,
            "color": "#b05a1b",
            "environment": "membrane",
            "family": "hydrophobic",
            "index": 11,
            "residue": "W",
            "signed_angle_deg": 68.4326589169541,
            "x": 0.929986,
            "y": -0.367595
          },
          {
            "angle_deg": 168.4326589169541,
            "color": "#e03131",
            "environment": "water",
            "family": "positive",
            "index": 12,
            "residue": "R",
            "signed_angle_deg": 168.4326589169541,
            "x": 0.20052,
            "y": 0.97969
          },
          {
            "angle_deg": 268.4326589169541,
            "color": "#e03131",
            "environment": "water",
            "family": "positive",
            "index": 13,
            "residue": "R",
            "signed_angle_deg": -91.5673410830459,
            "x": -0.999626,
            "y": 0.027352
          },
          {
            "angle_deg": 8.432658916954097,
            "color": "#265dcb",
            "environment": "membrane",
            "family": "negative",
            "index": 14,
            "residue": "E",
            "signed_angle_deg": 8.432658916954097,
            "x": 0.146647,
            "y": -0.989189
          },
          {
            "angle_deg": 108.4326589169541,
            "color": "#e03131",
            "environment": "water",
            "family": "positive",
            "index": 15,
            "residue": "K",
            "signed_angle_deg": 108.4326589169541,
            "x": 0.948696,
            "y": 0.31619
          },
          {
            "angle_deg": 208.4326589169541,
            "color": "#e03131",
            "environment": "water",
            "family": "positive",
            "index": 16,
            "residue": "R",
            "signed_angle_deg": -151.5673410830459,
            "x": -0.476126,
            "y": 0.879377
          },
          {
            "angle_deg": 308.4326589169541,
            "color": "#b05a1b",
            "environment": "membrane",
            "family": "hydrophobic",
            "index": 17,
            "residue": "I",
            "signed_angle_deg": -51.5673410830459,
            "x": -0.783339,
            "y": -0.621594
          },
          {
            "angle_deg": 48.4326589169541,
            "color": "#265dcb",
            "environment": "membrane",
            "family": "negative",
            "index": 18,
            "residue": "E",
            "signed_angle_deg": 48.4326589169541,
            "x": 0.748176,
            "y": -0.6635
          },
          {
            "angle_deg": 148.4326589169541,
            "color": "#e03131",
            "environment": "water",
            "family": "positive",
            "index": 19,
            "residue": "R",
            "signed_angle_deg": 148.4326589169541,
            "x": 0.5235,
            "y": 0.852025
          },
          {
            "angle_deg": 248.4326589169541,
            "color": "#e03131",
            "environment": "water",
            "family": "positive",
            "index": 20,
            "residue": "K",
            "signed_angle_deg": -111.5673410830459,
            "x": -0.929986,
            "y": 0.367595
          }
        ],
        "z_score": -6.2077309943735415
      },
      {
        "alphabet": [
          "A",
          "R",
          "N",
          "D",
          "C",
          "Q",
          "E",
          "G",
          "H",
          "I",
          "L",
          "K",
          "M",
          "F",
          "P",
          "S",
          "T",
          "W",
          "Y",
          "V"
        ],
        "breakdown": {
          "charge": 0.0,
          "electrostatic": 11.172980905146337,
          "env": -22.1238906835745,
          "local": -3.2725245861235175,
          "neigh": -1.7322329755855757,
          "pairwise": 0.1856727474905972,
          "total": -15.769994592646661
        },
        "calibration": {
          "n_decoys": 2000,
          "orientation": "fixed wheel phase",
          "seed_entropy": 44,
          "terms": {
            "electrostatic": {
              "mu": -4.965747702589806e-05,
              "sigma": 0.0032082827470719224
            },
            "env_chg": {
              "mu": 0.0,
              "sigma": 1.0
            },
            "env_pol": {
              "mu": 0.47621425000000006,
              "sigma": 0.22067933573839105
            },
            "helix_local": {
              "mu": 0.60978225,
              "sigma": 0.1383254313564122
            },
            "helix_neigh": {
              "mu": -0.9628796408668727,
              "sigma": 0.22218052139695102
            },
            "pw_int": {
              "mu": -2.7645341875000002,
              "sigma": 0.4040895595289209
            }
          }
        },
        "design_geometry": {
          "breakdown": {
            "charge": 0.0,
            "electrostatic": 11.172980905146337,
            "env": -22.1238906835745,
            "local": -3.2725245861235175,
            "neigh": -1.7322329755855757,
            "pairwise": 0.1856727474905972,
            "total": -15.769994592646661
          },
          "energy": -15.769994592646661,
          "orientation": "fixed wheel phase",
          "percentile_lower_is_better": 1.9,
          "wheel_phase_deg": 90.0,
          "z_score": -2.2394759071948798
        },
        "energy": -15.769994592646661,
        "environment": {
          "label": "Homogeneous polar medium",
          "membrane_charge": "neu",
          "preset": "homogeneous_polar",
          "wheel_halfwidth_deg": -1.0,
          "wheel_phase_deg": 90.0
        },
        "length": 20,
        "model_net_charge": 8,
        "observables": {
          "abs_mu_h": 10.486190013061947,
          "abs_mu_h_per_residue": 0.5243095006530973,
          "mu_h_phase_deg": -148.432658916954
        },
        "percentile_lower_is_better": 1.9,
        "random_reference": {
          "mean": 0.45485323689784246,
          "n": 3000,
          "seed_entropy": [
            44,
            1
          ],
          "std": 7.244930734650058
        },
        "sequence": "RRWERRDKRLWRREKRIERK",
        "weights": {
          "lambda_charge": 3.0,
          "lambda_electrostatic": 4.0,
          "lambda_env": 6.0,
          "lambda_helix_pairs": 1.5,
          "lambda_local": 1.5,
          "lambda_pairwise": 0.1
        },
        "wheel": [
          {
            "angle_deg": 90.0,
            "color": "#e03131",
            "environment": "water",
            "family": "positive",
            "index": 1,
            "residue": "R",
            "signed_angle_deg": 90.0,
            "x": 1.0,
            "y": 0.0
          },
          {
            "angle_deg": 190.0,
            "color": "#e03131",
            "environment": "water",
            "family": "positive",
            "index": 2,
            "residue": "R",
            "signed_angle_deg": -170.0,
            "x": -0.173648,
            "y": 0.984808
          },
          {
            "angle_deg": 290.0,
            "color": "#b05a1b",
            "environment": "water",
            "family": "hydrophobic",
            "index": 3,
            "residue": "W",
            "signed_angle_deg": -70.0,
            "x": -0.939693,
            "y": -0.34202
          },
          {
            "angle_deg": 30.0,
            "color": "#265dcb",
            "environment": "water",
            "family": "negative",
            "index": 4,
            "residue": "E",
            "signed_angle_deg": 30.0,
            "x": 0.5,
            "y": -0.866025
          },
          {
            "angle_deg": 130.0,
            "color": "#e03131",
            "environment": "water",
            "family": "positive",
            "index": 5,
            "residue": "R",
            "signed_angle_deg": 130.0,
            "x": 0.766044,
            "y": 0.642788
          },
          {
            "angle_deg": 230.0,
            "color": "#e03131",
            "environment": "water",
            "family": "positive",
            "index": 6,
            "residue": "R",
            "signed_angle_deg": -130.0,
            "x": -0.766044,
            "y": 0.642788
          },
          {
            "angle_deg": 330.0,
            "color": "#265dcb",
            "environment": "water",
            "family": "negative",
            "index": 7,
            "residue": "D",
            "signed_angle_deg": -30.0,
            "x": -0.5,
            "y": -0.866025
          },
          {
            "angle_deg": 70.0,
            "color": "#e03131",
            "environment": "water",
            "family": "positive",
            "index": 8,
            "residue": "K",
            "signed_angle_deg": 70.0,
            "x": 0.939693,
            "y": -0.34202
          },
          {
            "angle_deg": 170.0,
            "color": "#e03131",
            "environment": "water",
            "family": "positive",
            "index": 9,
            "residue": "R",
            "signed_angle_deg": 170.0,
            "x": 0.173648,
            "y": 0.984808
          },
          {
            "angle_deg": 270.0,
            "color": "#b05a1b",
            "environment": "water",
            "family": "hydrophobic",
            "index": 10,
            "residue": "L",
            "signed_angle_deg": -90.0,
            "x": -1.0,
            "y": 0.0
          },
          {
            "angle_deg": 10.0,
            "color": "#b05a1b",
            "environment": "water",
            "family": "hydrophobic",
            "index": 11,
            "residue": "W",
            "signed_angle_deg": 10.0,
            "x": 0.173648,
            "y": -0.984808
          },
          {
            "angle_deg": 110.0,
            "color": "#e03131",
            "environment": "water",
            "family": "positive",
            "index": 12,
            "residue": "R",
            "signed_angle_deg": 110.0,
            "x": 0.939693,
            "y": 0.34202
          },
          {
            "angle_deg": 210.0,
            "color": "#e03131",
            "environment": "water",
            "family": "positive",
            "index": 13,
            "residue": "R",
            "signed_angle_deg": -150.0,
            "x": -0.5,
            "y": 0.866025
          },
          {
            "angle_deg": 310.0,
            "color": "#265dcb",
            "environment": "water",
            "family": "negative",
            "index": 14,
            "residue": "E",
            "signed_angle_deg": -50.0,
            "x": -0.766044,
            "y": -0.642788
          },
          {
            "angle_deg": 50.0,
            "color": "#e03131",
            "environment": "water",
            "family": "positive",
            "index": 15,
            "residue": "K",
            "signed_angle_deg": 50.0,
            "x": 0.766044,
            "y": -0.642788
          },
          {
            "angle_deg": 150.0,
            "color": "#e03131",
            "environment": "water",
            "family": "positive",
            "index": 16,
            "residue": "R",
            "signed_angle_deg": 150.0,
            "x": 0.5,
            "y": 0.866025
          },
          {
            "angle_deg": 250.0,
            "color": "#b05a1b",
            "environment": "water",
            "family": "hydrophobic",
            "index": 17,
            "residue": "I",
            "signed_angle_deg": -110.0,
            "x": -0.939693,
            "y": 0.34202
          },
          {
            "angle_deg": 350.0,
            "color": "#265dcb",
            "environment": "water",
            "family": "negative",
            "index": 18,
            "residue": "E",
            "signed_angle_deg": -10.0,
            "x": -0.173648,
            "y": -0.984808
          },
          {
            "angle_deg": 90.0,
            "color": "#e03131",
            "environment": "water",
            "family": "positive",
            "index": 19,
            "residue": "R",
            "signed_angle_deg": 90.0,
            "x": 1.0,
            "y": 0.0
          },
          {
            "angle_deg": 190.0,
            "color": "#e03131",
            "environment": "water",
            "family": "positive",
            "index": 20,
            "residue": "K",
            "signed_angle_deg": -170.0,
            "x": -0.173648,
            "y": 0.984808
          }
        ],
        "z_score": -2.2394759071948798
      }
    ],
    "sequence": "RRWERRDKRLWRREKRIERK",
    "specificity_collection": {
      "attempts_budget": 2,
      "lambda_balance": 0.5,
      "off_target_presets": [
        "interfacial_neu",
        "homogeneous_polar"
      ],
      "requested": 2,
      "restarts_per_attempt": 2,
      "returned": 2,
      "target_preset": "interfacial_neg",
      "total_restart_budget": 4
    },
    "specificity_design": {
      "attempt": 1,
      "best_off_target_energy": -46.6029075115275,
      "best_target_energy": -73.04460319221657,
      "energy_margin": 26.441695680689072,
      "lambda_balance": 0.5,
      "margins_geometry": "same orientation rule as Score in each environment",
      "objective": -49.743149436452825,
      "objective_formula": "H_target + (lambda - 1) * min(H_offtargets)",
      "objective_formula_expanded": "lambda * H_target + (1 - lambda) * (H_target - min(H_offtargets))",
      "off_target_presets": [
        "interfacial_neu",
        "homogeneous_polar"
      ],
      "rank": 1,
      "restarts": 2,
      "seed": 44,
      "steps": 3000,
      "target_preset": "interfacial_neg",
      "worst_off_target_preset": "interfacial_neu",
      "z_score_margin": 2.2414355436428988
    },
    "target_environment": {
      "alphabet": [
        "A",
        "R",
        "N",
        "D",
        "C",
        "Q",
        "E",
        "G",
        "H",
        "I",
        "L",
        "K",
        "M",
        "F",
        "P",
        "S",
        "T",
        "W",
        "Y",
        "V"
      ],
      "breakdown": {
        "charge": -26.441695680689065,
        "electrostatic": -23.710908630095823,
        "env": -18.07291406721318,
        "local": -3.2725245861235175,
        "neigh": -1.7322329755855757,
        "pairwise": 0.1856727474905972,
        "total": -73.04460319221657
      },
      "calibration": {
        "n_decoys": 2000,
        "orientation": "own hydrophobic moment",
        "seed_entropy": 44,
        "terms": {
          "electrostatic": {
            "mu": -0.0002492046087440825,
            "sigma": 0.013323375361441066
          },
          "env_chg": {
            "mu": -0.07015,
            "sigma": 0.05444242371533435
          },
          "env_pol": {
            "mu": -0.25867275000000006,
            "sigma": 0.1689248058528927
          },
          "helix_local": {
            "mu": 0.60978225,
            "sigma": 0.1383254313564122
          },
          "helix_neigh": {
            "mu": -0.9628796408668727,
            "sigma": 0.22218052139695102
          },
          "pw_int": {
            "mu": -2.7645341875000002,
            "sigma": 0.4040895595289209
          }
        }
      },
      "design_geometry": {
        "breakdown": {
          "charge": -26.441695680689065,
          "electrostatic": -23.710908630095823,
          "env": -18.07291406721318,
          "local": -3.2725245861235175,
          "neigh": -1.7322329755855757,
          "pairwise": 0.1856727474905972,
          "total": -73.04460319221657
        },
        "energy": -73.04460319221657,
        "orientation": "own hydrophobic moment",
        "percentile_lower_is_better": 0.0,
        "wheel_phase_deg": 148.432658916954,
        "z_score": -8.44916653801644
      },
      "energy": -73.04460319221657,
      "environment": {
        "hydrophobic_moment_phase_deg": -148.432658916954,
        "label": "Interfacial, anionic membrane",
        "membrane_charge": "neg",
        "phase_aligned_to_hydrophobic_moment": true,
        "preset": "interfacial_neg",
        "wheel_halfwidth_deg": 90.0,
        "wheel_phase_deg": 148.432658916954
      },
      "length": 20,
      "model_net_charge": 8,
      "observables": {
        "abs_mu_h": 10.486190013061947,
        "abs_mu_h_per_residue": 0.5243095006530973,
        "mu_h_phase_deg": -148.432658916954
      },
      "percentile_lower_is_better": 0.0,
      "random_reference": {
        "mean": 0.6464844956698385,
        "n": 3000,
        "seed_entropy": [
          44,
          1
        ],
        "std": 8.721699040528845
      },
      "sequence": "RRWERRDKRLWRREKRIERK",
      "weights": {
        "lambda_charge": 3.0,
        "lambda_electrostatic": 4.0,
        "lambda_env": 6.0,
        "lambda_helix_pairs": 1.5,
        "lambda_local": 1.5,
        "lambda_pairwise": 0.1
      },
      "wheel": [
        {
          "angle_deg": 148.432658916954,
          "color": "#e03131",
          "environment": "water",
          "family": "positive",
          "index": 1,
          "residue": "R",
          "signed_angle_deg": 148.432658916954,
          "x": 0.5235,
          "y": 0.852025
        },
        {
          "angle_deg": 248.432658916954,
          "color": "#e03131",
          "environment": "water",
          "family": "positive",
          "index": 2,
          "residue": "R",
          "signed_angle_deg": -111.56734108304599,
          "x": -0.929986,
          "y": 0.367595
        },
        {
          "angle_deg": 348.432658916954,
          "color": "#b05a1b",
          "environment": "membrane",
          "family": "hydrophobic",
          "index": 3,
          "residue": "W",
          "signed_angle_deg": -11.567341083046017,
          "x": -0.20052,
          "y": -0.97969
        },
        {
          "angle_deg": 88.43265891695398,
          "color": "#265dcb",
          "environment": "membrane",
          "family": "negative",
          "index": 4,
          "residue": "E",
          "signed_angle_deg": 88.43265891695398,
          "x": 0.999626,
          "y": -0.027352
        },
        {
          "angle_deg": 188.43265891695398,
          "color": "#e03131",
          "environment": "water",
          "family": "positive",
          "index": 5,
          "residue": "R",
          "signed_angle_deg": -171.56734108304602,
          "x": -0.146647,
          "y": 0.989189
        },
        {
          "angle_deg": 288.432658916954,
          "color": "#e03131",
          "environment": "membrane",
          "family": "positive",
          "index": 6,
          "residue": "R",
          "signed_angle_deg": -71.56734108304602,
          "x": -0.948696,
          "y": -0.31619
        },
        {
          "angle_deg": 28.432658916953983,
          "color": "#265dcb",
          "environment": "membrane",
          "family": "negative",
          "index": 7,
          "residue": "D",
          "signed_angle_deg": 28.432658916953983,
          "x": 0.476126,
          "y": -0.879377
        },
        {
          "angle_deg": 128.43265891695398,
          "color": "#e03131",
          "environment": "water",
          "family": "positive",
          "index": 8,
          "residue": "K",
          "signed_angle_deg": 128.43265891695398,
          "x": 0.783339,
          "y": 0.621594
        },
        {
          "angle_deg": 228.43265891695398,
          "color": "#e03131",
          "environment": "water",
          "family": "positive",
          "index": 9,
          "residue": "R",
          "signed_angle_deg": -131.56734108304602,
          "x": -0.748176,
          "y": 0.6635
        },
        {
          "angle_deg": 328.4326589169541,
          "color": "#b05a1b",
          "environment": "membrane",
          "family": "hydrophobic",
          "index": 10,
          "residue": "L",
          "signed_angle_deg": -31.567341083045903,
          "x": -0.5235,
          "y": -0.852025
        },
        {
          "angle_deg": 68.4326589169541,
          "color": "#b05a1b",
          "environment": "membrane",
          "family": "hydrophobic",
          "index": 11,
          "residue": "W",
          "signed_angle_deg": 68.4326589169541,
          "x": 0.929986,
          "y": -0.367595
        },
        {
          "angle_deg": 168.4326589169541,
          "color": "#e03131",
          "environment": "water",
          "family": "positive",
          "index": 12,
          "residue": "R",
          "signed_angle_deg": 168.4326589169541,
          "x": 0.20052,
          "y": 0.97969
        },
        {
          "angle_deg": 268.4326589169541,
          "color": "#e03131",
          "environment": "water",
          "family": "positive",
          "index": 13,
          "residue": "R",
          "signed_angle_deg": -91.5673410830459,
          "x": -0.999626,
          "y": 0.027352
        },
        {
          "angle_deg": 8.432658916954097,
          "color": "#265dcb",
          "environment": "membrane",
          "family": "negative",
          "index": 14,
          "residue": "E",
          "signed_angle_deg": 8.432658916954097,
          "x": 0.146647,
          "y": -0.989189
        },
        {
          "angle_deg": 108.4326589169541,
          "color": "#e03131",
          "environment": "water",
          "family": "positive",
          "index": 15,
          "residue": "K",
          "signed_angle_deg": 108.4326589169541,
          "x": 0.948696,
          "y": 0.31619
        },
        {
          "angle_deg": 208.4326589169541,
          "color": "#e03131",
          "environment": "water",
          "family": "positive",
          "index": 16,
          "residue": "R",
          "signed_angle_deg": -151.5673410830459,
          "x": -0.476126,
          "y": 0.879377
        },
        {
          "angle_deg": 308.4326589169541,
          "color": "#b05a1b",
          "environment": "membrane",
          "family": "hydrophobic",
          "index": 17,
          "residue": "I",
          "signed_angle_deg": -51.5673410830459,
          "x": -0.783339,
          "y": -0.621594
        },
        {
          "angle_deg": 48.4326589169541,
          "color": "#265dcb",
          "environment": "membrane",
          "family": "negative",
          "index": 18,
          "residue": "E",
          "signed_angle_deg": 48.4326589169541,
          "x": 0.748176,
          "y": -0.6635
        },
        {
          "angle_deg": 148.4326589169541,
          "color": "#e03131",
          "environment": "water",
          "family": "positive",
          "index": 19,
          "residue": "R",
          "signed_angle_deg": 148.4326589169541,
          "x": 0.5235,
          "y": 0.852025
        },
        {
          "angle_deg": 248.4326589169541,
          "color": "#e03131",
          "environment": "water",
          "family": "positive",
          "index": 20,
          "residue": "K",
          "signed_angle_deg": -111.5673410830459,
          "x": -0.929986,
          "y": 0.367595
        }
      ],
      "z_score": -8.44916653801644
    }
  },
  "returned_candidates": 2,
  "seed": 44,
  "wall_seconds": 1.6521148337051272,
  "workflow": "specificity"
}
```
