## Additional file 2. Computational evaluation, inputs and results for "Helix Design Studio: designing antimicrobial peptide candidates for membrane environments": backgrounds.json

```
{
  "homogeneous_apolar": {
    "align_phase": false,
    "calibration": {
      "electrostatic": [
        -0.00025883458646616545,
        0.03226704526721836
      ],
      "env_chg": [
        0.0,
        1.0
      ],
      "env_pol": [
        -0.4824077500000001,
        0.22410140029669048
      ],
      "helix_local": [
        0.6129915000000001,
        0.14257088124070078
      ],
      "helix_neigh": [
        -0.9644638632933433,
        0.22586206574696627
      ],
      "pw_int": [
        -2.7715643125,
        0.40462249684099355
      ]
    },
    "environment": {
      "label": "Homogeneous apolar medium",
      "membrane_charge": "neu",
      "preset": "homogeneous_apolar",
      "wheel_halfwidth_deg": 180.0,
      "wheel_phase_deg": 90.0
    },
    "reference": {
      "energies": [
        -2.3843119946648583,
        -0.1787466379533975,
        -8.782808382368028,
        -7.015850111982152,
        16.645364573880382,
        0.5784420129200647,
        -2.107335579530773,
        -4.684719051065913,
        1.132604063669352,
        20.201551878306123,
        -5.643745599516867,
        16.139777516472847,
        6.854229289027391,
        -0.1743754454270019,
        -3.6675072835047127,
        0.18714379089996946,
        -2.805022174835389,
        2.8465813750802056,
        -11.930848568674067,
        -1.8122266056940495,
        -1.7117828863884361,
        -4.991533392193328,
        5.651516143900734,
        -4.987694634541533,
        2.332965027621411,
        2.4904414022165877,
        8.438351166868246,
        -5.224183801972075,
        -0.9927134097700276,
        -11.414699306390307,
        23.477087718271306,
        1.346126707327461,
        2.151332649794655,
        8.498211749059628,
        1.4837499862273507,
        -6.44301216412899,
        7.385899150866824,
        -13.102040882605053,
        -1.2537553481045833,
        -11.51515702936932,
        2.40820102875516,
        10.008094513098936,
        5.414032941079557,
        0.23366805571195431,
        -12.365758259901032,
        -7.505839901256892,
        -3.714380534741641,
        3.4345828357850032,
        2.5140606879475382,
        8.311435380531247,
        -11.340749446531136,
        -0.2740079230166288,
        -1.5075003044618627,
        -8.305683690963651,
        -0.7043849574705878,
        14.39931100022225,
        1.6832221979849191,
        4.03309306995028,
        -9.449903052231594,
        -3.822047737052153,
        -9.884900888193435,
        6.054689488904351,
        3.0768127658957933,
        -2.421223563513664,
        8.936223629912757,
        -5.862475199877322,
        -5.018139857350711,
        -11.22743468147803,
        11.614748920272657,
        -6.190897644012477,
        -2.357243769357707,
        2.7406546595438614,
        -3.0731785273100845,
        2.864225523201427,
        3.0570348262005247,
        -5.180966493475061,
        -8.08057436857716,
        11.584495465044045,
        -9.987935968399132,
        -6.852179470166053,
        -4.905621596222559,
        3.5915049862209187,
        3.604555552102477,
        -10.101833908516337,
        8.587400763629477,
        1.987786889968982,
        -5.558548222742005,
        1.4511922503582335,
        4.862014487818412,
        2.8143625670899555,
        6.563895516250402,
        7.725540577652101,
        -5.45877753744152,
        15.521940774606689,
        0.07505749872684508,
        -8.770646603753564,
        7.695892923766569,
        0.8335053243888346,
        0.7643378726729702,
        -14.313913593079175,
        -5.329158013517717,
        0.8462437990724625,
        -8.48285381906926,
        18.63532328385766,
        -2.9903094460846864,
        -6.344470288373585,
        5.761834139157871,
        2.6108609040712993,
        -2.7625687511482404,
        -16.006413308234364,
        -13.558281715688674,
        -3.3800517842469455,
        1.6300211903137047,
        -1.3342768401506608,
        23.28538776921649,
        8.681123889458508,
        -11.912235473198253,
        2.1452248466646378,
        9.450675609700054,
        -6.228533944537207,
        -9.252239508135277,
        1.9702673738721213,
        -5.801238230554608,
        7.530813820614011,
        19.46993413494295,
        -12.70985382908067,
        5.08399047223785,
        -3.10509293789484,
        -10.434994789586543,
        5.210412550114139,
        0.02336186262499096,
        -4.297914831556028,
        -11.566965357792068,
        -5.7699676460262666,
        -6.3074380243728125,
        -8.9120145786867,
        -10.427624113410642,
        6.021851795346125,
        -9.238674256094313,
        -4.30668103806024,
        1.8684344026524817,
        5.560788586820449,
        7.498734487144674,
        -9.49348054738676,
        1.8749889914397992,
        -6.764311440023061,
        13.255135886016113,
        -1.4698377638444677,
        28.89019491868917,
        -6.691757531741933,
        -4.916008525009779,
        -3.0081205221548473,
        -0.1659085094972811,
        4.419779300102523,
        -0.9041032435738379,
        9.253544350718878,
        -0.41665469036485414,
        -4.414625418675845,
        10.832056799048084,
        3.639399895387263,
        4.563991360865069,
        -5.204261012587377,
        -18.122968547560305,
        9.703193970961278,
        16.755206772607632,
        1.0317104459228164,
        4.621107940337773,
        1.579876482817745,
        8.910863274019652,
        -6.658613784859261,
        5.8399641215051625,
        -9.040541504918288,
        -4.250323808170277,
        -0.9741709073862657,
        1.9949490921793593,
        2.413679158935981,
        -5.573537180098595,
        -0.5571234943915293,
        18.69356767445226,
        -2.843732097555645,
        -7.541108765549305,
        1.7856856525156635,
        11.266075467235158,
        1.3296484918219933,
        0.3444943292596653,
        4.879818252101417,
        -3.00553674804587,
        8.514210954079864,
        16.28956374362879,
        -6.670054118553717,
        2.215778486312769,
        -5.602363403557293,
        -2.3000394748238855,
        2.667662563282895,
        2.1947873520443038,
        -9.172901886054351,
        -11.910566140167578,
        1.9521155952551223,
        2.5877277940738637,
        -11.90016318903819,
        -1.9555247218190135,
        -13.039049892119602,
        -12.599533237622449,
        2.2632764476814398,
        -2.3894452357476688,
        0.120520113687003,
        6.584671725717808,
        0.022930466051639314,
        10.529518889399382,
        -10.615219611432396,
        -1.4739656111429675,
        -3.894001725875478,
        6.257735745650799,
        -2.2881020191055685,
        -6.7866369859445035,
        5.926395829723061,
        -3.0912891523798782,
        10.371466550629593,
        -0.5415265660410902,
        -0.7972838472048851,
        -2.56799785439119,
        -3.192895754240035,
        -9.201987085725793,
        -8.026140919811457,
        0.3905057145702461,
        -3.0102891623780192,
        8.013179812562264,
        3.937014045000013,
        -5.193980532643253,
        8.854020127134959,
        -7.254278555078829,
        -11.303259930457681,
        -2.88763993463569,
        -7.461574582493023,
        -7.146830619647516,
        -2.3550272471992275,
        4.943313645994404,
        8.653451653966663,
        2.2991187426534716,
        -5.920097919985475,
        20.104964704979146,
        6.0835709145874075,
        -11.313594125034083,
        -1.203682390653341,
        -2.418557427516186,
        18.51913940575936,
        -12.257405798612144,
        -1.9371405529229195,
        -1.284637279022269,
        6.371515802220971,
        -1.125112982709995,
        1.6115280124331335,
        1.88556760142514,
        1.1275464876765973,
        -4.945350131452836,
        -0.029355966751963614,
        15.95477464620418,
        -2.202637740389052,
        15.596297395193082,
        -3.9270038628128767,
        -1.3974534790376048,
        1.8068607937277785,
        9.541229813534027,
        -4.809161942704694,
        6.790464228213858,
        4.0455554637872995,
        6.413837436104767,
        20.3095613318387,
        12.56039443169492,
        5.263566742283975,
        6.438346550702973,
        14.640842930614792,
        -11.092756465107993,
        -6.156883975186917,
        -0.9491236011175074,
        4.0710407624365486,
        4.4407947835340265,
        -6.728783841436869,
        -0.7638735114831858,
        2.6859699669780674,
        17.270645291888087,
        -4.251848351472317,
        -1.5977633564936111,
        20.21871854401798,
        -12.420460647355487,
        -4.791581105127017,
        4.3053644216870754,
        1.584448197835212,
        11.313667895206246,
        -7.3930486598117096,
        12.061855657539983,
        0.7212064818360193,
        -3.422860156037373,
        -11.719618986766289,
        -9.099165467649431,
        2.155210295249205,
        -5.333568951592729,
        5.209631946990525,
        7.14703182529877,
        3.830571308315731,
        2.3874273880165315,
        -11.153100833429793,
        2.6512185819215714,
        7.430747134579192,
        -3.4095007003988105,
        5.030850928246322,
        2.879968632929808,
        -2.028288490772636,
        4.678895799257464,
        3.89746003495866,
        0.014654151956171521,
        10.999866070829237,
        8.218389670842512,
        -2.0300132619035405,
        -11.90574550773135,
        -11.94723114589015,
        -0.5125500927491093,
        -3.8405610255977787,
        -7.294234284275118,
        -7.944178638596258,
        -17.47960930345197,
        -2.8703238940239943,
        12.573890790876003,
        3.9126195301738864,
        7.9840966083556,
        10.743892878123944,
        -18.89774867655364,
        0.48328919178620344,
        -10.917386352202929,
        21.00965570012317,
        -3.920504887658966,
        -3.4314287851837992,
        6.242998935990983,
        -5.437824002033168,
        -11.756023103643733,
        -3.1306283969116597,
        3.8453272742521127,
        9.08861435734028,
        0.37630336347341,
        5.640953026642822,
        6.2596554024953335,
        12.808499190399223,
        -3.326718842673285,
        -2.152730736837652,
        5.284786553935092,
        -4.515459901882551,
        -14.944342117989493,
        11.686019215047216,
        -0.19313850753244133,
        -3.484962134264653,
        -12.901552161957673,
        -9.337673672902628,
        -12.229975790056974,
        -1.3965581304993813,
        -1.6391981994320215,
        -7.6516130443751225,
        -5.676447255568229,
        -7.893814850392052,
        -3.1704211431618052,
        8.333306087671144,
        -9.248818255428256,
        -19.365087293155174,
        -4.1741460196416424,
        -0.1903753474491534,
        -1.387835305352218,
        3.0902973447094135,
        -6.6609106884308,
        -4.690024283848132,
        0.8244457835475301,
        -0.7635739808159934,
        5.693785067455005,
        4.944735953272432,
        9.427532625301566,
        -0.29078813422997035,
        2.468435149471511,
        1.3336106547914472,
        1.9264315690034164,
        1.7313297031941692,
        0.640510301700032,
        -10.863473480933582,
        -6.544890857098966,
        -2.0617840781501138,
        -2.5240205048609115,
        -6.05116641944702,
        8.717396803747706,
        -2.893648643013401,
        -1.6612128446883376,
        -1.4221008269031326,
        3.5846698792860288,
        -1.4707922519631649,
        0.2919289472626103,
        -4.243497597314127,
        1.6869558344669038,
        0.5960385013559449,
        2.6501847945815284,
        -0.9099537406512722,
        -10.99311227973605,
        -7.821264238651578,
        -2.2751879064871643,
        -6.868006923880613,
        4.894892602157327,
        5.563727736933423,
        -22.50171784828496,
        -17.17672326628663,
        1.1812288069011818,
        7.629126708479786,
        -4.164771639048947,
        15.291249534353732,
        15.359436384722846,
        -6.255405033832536,
        16.323471636505907,
        2.3624835649703515,
        21.03743479129948,
        8.428716922188881,
        3.093803200300873,
        -1.6834767054692805,
        -16.942530783401203,
        3.9783844784887163,
        5.999801584329333,
        -6.472301784392957,
        -1.4443189616375085,
        5.202072951805613,
        1.1140086417680277,
        8.41553121894188,
        -17.986646346408317,
        -10.43084538501447,
        14.071999165924574,
        -24.09728150945946,
        12.143023888007972,
        5.105548634253307,
        16.764154006135193,
        20.070241945517623,
        -5.815208447255482,
        -2.2338786475569377,
        12.094488420971157,
        0.4508030465032782,
        5.671093284413635,
        7.319082768829922,
        7.406730379132638,
        4.890995486049281,
        -1.1661441996832707,
        -1.6176462932960645,
        -5.819211705233354,
        1.0413059370135,
        28.402442448531893,
        -3.0518498653852535,
        2.0923137877598244,
        -9.17731402268247,
        -4.557964233886741,
        11.18656361924819,
        9.75092797050893,
        2.286476464587598,
        -1.6546286468199503,
        4.359042598012955,
        12.750258664059082,
        6.541693534981327,
        4.290069285083187,
        -4.826930615397528,
        6.235386531811338,
        1.589640640561288,
        -1.1411188300813138,
        -12.465075478911075,
        10.541273625472815,
        -6.400841051821569,
        0.42156543047628126,
        -6.395768049339569,
        5.384421887294664,
        4.97606027596704,
        -0.9143143280009248,
        8.153073360675073,
        -4.360715113973392,
        -6.244495020347864,
        13.513577754235945,
        3.1673574545051633,
        2.380155660283883,
        6.393916985840351,
        1.5528792107253502,
        -6.6385968380063485,
        3.121007534564792,
        -15.288214475839448,
        -3.62551032009055,
        5.685227055149628,
        11.231921533949553,
        -9.979412169832932,
        15.471974140758777,
        11.313584645028689,
        6.1513175190507505,
        -4.555725650735111,
        9.518310090642974,
        7.017394420136684,
        -7.982743313076494,
        -10.996227132548436,
        4.106926488502394,
        -4.6680426839612466,
        -13.413384197236459,
        -8.670775223777772,
        -10.028803062212795,
        7.124900256209128,
        -0.3410516777383492,
        2.5498184709217093,
        0.4147148418066021,
        14.189499415566173,
        14.169981337807458,
        9.769920760769994,
        -2.036039746039537,
        -6.822092908367854,
        -2.932973687454112,
        -1.3049116613683607,
        -4.246964977887734,
        -5.908815186990688,
        -13.302474155986403,
        16.302001147823084,
        7.989796278218638,
        7.362368668792229,
        2.951235189865417,
        -8.48320297238246,
        -9.413139113184702,
        3.35428574421841,
        -3.5580314955336187,
        -12.017097394337503,
        -2.16553219663799,
        7.263794368377839,
        -2.702114849670272,
        4.60023695313763,
        1.9679501301082598,
        -3.2876312251229622,
        -2.575075809040521,
        1.3404282971704105,
        -0.455611850724295,
        13.154137004258882,
        -6.693525405412174,
        5.4921209884654125,
        -6.957093900386112,
        12.337494217418863,
        3.4699352944432764,
        -19.85311209475738,
        1.997673702274919,
        -11.59568204907739,
        -6.207477516573392,
        -12.002127684186563,
        -1.1317965628674287,
        5.220955990608601,
        -8.734378559102783,
        1.3881120783344658,
        -3.176907424488233,
        -4.927945330601939,
        -0.9992503522473868,
        -8.161201974357665,
        -1.5496517382713082,
        15.958936338459804,
        9.131243834125879,
        5.271950427055022,
        5.893425791792643,
        3.1114086412712423,
        -0.008619848446882017,
        2.019204484212426,
        1.2700106726581182,
        0.7333975329853288,
        -2.1604013700976425,
        -8.162701037715756,
        1.8486285011064905,
        10.02502219854443,
        3.493535345425814,
        -8.89711854591325,
        3.644224273862076,
        1.3906001755778212,
        7.797825074446771,
        -10.610528441172859,
        15.045195008090442,
        -7.341585245239851,
        -9.930978595327804,
        11.47946489342295,
        -6.20680369741749,
        -14.357121388626062,
        -4.415006033002942,
        -1.9551089182671233,
        3.0331501309594833,
        6.686164952310641,
        1.6950718136496519,
        -8.823410212069225,
        0.2561822853081903,
        2.6127218847269496,
        14.795750529062381,
        4.185556959135994,
        -10.83246680527129,
        3.6169430594642256,
        -9.312322170687255,
        0.7848138170853095,
        -2.3163436297326587,
        3.8963571875555285,
        -13.955679038922415,
        1.7656955342885445,
        -4.088082160488987,
        0.8896352746892887,
        11.313038769624715,
        4.35072479730258,
        1.568970186022238,
        -9.741756377157204,
        0.40837976225767947,
        -3.3144361854640803,
        3.7873643272226976,
        5.058302641634705,
        4.863754876238755,
        14.796071968741822,
        0.4438206449044304,
        19.675201967790496,
        -1.1210946712767447,
        11.778095778448462,
        8.156021539473214,
        -17.484698561761714,
        12.39803930743859,
        -2.978857480464154,
        -13.97707714176839,
        1.2405169345204397,
        -6.377455021154536,
        -12.326154163958392,
        7.336896075237959,
        6.440730496039802,
        -3.1255504079398797,
        -5.525945030193058,
        0.28249504223628175,
        -8.128370967804166,
        -6.3667886487450245,
        -1.4557600249573093,
        -3.4018039856194044,
        0.01616688503631436,
        2.822649360488237,
        -0.2328173904946823,
        -10.60226307878472,
        1.643405486110998,
        9.057708988601906,
        -6.165818887334522,
        -5.673375681195884,
        11.787821467167621,
        -5.99182340160629,
        3.9912922565162283,
        0.5085446226075963,
        -9.93648628280057,
        4.546581595074462,
        3.7227584485806484,
        4.361888589210595,
        4.0612975977479895,
        4.525147001105228,
        -14.661348691242823,
        -1.7571684380949604,
        -11.436994379518731,
        0.7866481963594598,
        6.512202712393334,
        0.6876655136390897,
        -19.237055300807807,
        2.6292987652891173,
        4.232913459975278,
        0.45447787047758936,
        -14.235406249864521,
        -3.1194083822279968,
        5.4686795599382965,
        5.062251524945403,
        2.2517551628858445,
        -2.951280502196977,
        4.841529410805281,
        -5.718447445903061,
        -24.10514348281626,
        1.6443691862951757,
        3.152099777780784,
        6.277153322363658,
        0.5540747987900404,
        4.152617697311309,
        -6.151620806403854,
        0.5193652291114814,
        -5.612396912173685,
        22.178551477942996,
        -4.045339440776004,
        -8.313940334569702,
        -1.1981932151617896,
        -3.9757129289236914,
        5.484175918308554,
        -2.4683695085336055,
        -2.7727792755209926,
        4.79902490826278,
        -6.852438178055417,
        -2.5619314364077734,
        -0.3064897382841568,
        -5.506642735703361,
        0.14528148244651884,
        7.39921959697876,
        11.281254108094247,
        -15.492330964306923,
        5.87298330871913,
        11.179875813156414,
        -0.5174839907378936,
        7.596935368175716,
        1.2942305127692268,
        -4.910173503468126,
        2.923519918131004,
        16.287103891952896,
        2.4837432130527612,
        11.90397625763923,
        -4.7489097220778795,
        -8.112887322766985,
        4.503060587033623,
        5.2821455217263775,
        -3.187941516791894,
        -9.409731740280039,
        -5.624647544336078,
        6.302090029473627,
        -8.758018850541092,
        0.04988160093428384,
        -0.3690501975357817,
        -8.898980894963245,
        6.6581433234419265,
        2.150663085048647,
        -0.8375673450049004,
        11.406147196654317,
        9.502547487883305,
        -10.117555200735218,
        -3.5205001252787933,
        -9.927205054425809,
        -0.7139820132320489,
        1.3323685623475163,
        -5.403542577899948,
        -7.946457558029819,
        -12.640799534430329,
        4.071989500401294,
        -2.7586442171251253,
        1.9175977977277894,
        1.6493833401079376,
        -1.575839042619431,
        9.64999228986373,
        -5.250269078096014,
        -3.979580183594476,
        7.722823166299923,
        -2.7269732176917496,
        19.418349041631217,
        -10.025500520104082,
        11.035455649662126,
        3.073558610629093,
        -8.228493023052001,
        13.593219147178438,
        15.457090848517597,
        19.740338821803263,
        9.764437011618865,
        -10.229007299499004,
        13.81389875588457,
        -3.244993221681022,
        -4.301127195131444,
        -14.177204071895385,
        7.340043305249148,
        -2.5381048352441056,
        1.7783689076027427,
        -0.2195901144380099,
        -11.64984675270204,
        -1.997917601146448,
        -7.469350802736879,
        4.789788528121845,
        -0.08702114881515843,
        0.28907353372947875,
        -4.890621047240355,
        -2.021298346016261,
        -4.739210707981062,
        -13.723125887216657,
        -1.7934474721653029,
        7.975700978988779,
        -3.9843757282359573,
        2.732041326121964,
        -6.524529643290405,
        2.643810277526291,
        1.8410393157096667,
        -2.1214405730456996,
        4.075291766428473,
        13.832591551703894,
        -3.6550649206066703,
        1.2908014950969964,
        -6.406201974504756,
        -6.919027535322023,
        7.803164470686961,
        8.383089288919312,
        -6.1557979705628405,
        9.909726835070385,
        7.366907721103091,
        -1.9417152928955206,
        11.16448112364633,
        -10.098413795535002,
        -7.828365848542132,
        0.9869596138490699,
        20.919038815433403,
        3.2872153912693447,
        -0.9621421918960202,
        -6.4351561790381355,
        0.9791784780956045,
        -0.8487916227637338,
        0.9473995910056241,
        0.6216439788811945,
        -7.417764109524886,
        2.2252388831869387,
        1.0846233963612608,
        1.89332490357942,
        1.835376734060898,
        0.8763681136195838,
        9.032171795100405,
        -11.283350591388784,
        7.807811085636706,
        6.168048041409228,
        10.35990294374416,
        9.97720047050754,
        -4.788200041304563,
        2.3898849569576193,
        4.497364338059833,
        0.2763060808082036,
        1.1464339839852686,
        3.603326281182669,
        7.7319668196866385,
        6.872237250548056,
        -7.033276202296832,
        -3.4654425984189925,
        11.116569351132592,
        9.20571355058201,
        -11.343184350954603,
        5.610900984355315,
        -8.029960823513795,
        1.956650374514758,
        0.4966715326760851,
        -6.844144832612942,
        -4.300889253945883,
        -4.190881429403801,
        4.674762586675236,
        2.4079211079201928,
        -11.286303616533099,
        14.360903635752393,
        0.5402583304848405,
        -5.405389418527012,
        -4.307472368182475,
        5.569405637026017,
        2.878685639164883,
        4.692898627723743,
        0.9719916153010768,
        4.524759355094716,
        2.2310907497542756,
        1.7872363697936215,
        -7.335409034122079,
        0.16338031678610052,
        9.852618944062845,
        16.024357581854947,
        -3.9362279564907796,
        -13.447529434628892,
        2.6955614299255433,
        -4.571173093330471,
        9.599502058559363,
        13.453912593148889,
        -4.60515324358428,
        0.46359696375943127,
        2.999869549352173,
        12.013651108393278,
        10.944265457069516,
        -10.573443421522944,
        -10.710367389138982,
        -10.123890800522785,
        3.8938626223839616,
        5.76527255953444,
        -8.420749547768978,
        -6.0562867660286805,
        -4.772922766648708,
        3.39741118025365,
        -5.197158774922,
        7.759521111384825,
        -10.008208164147181,
        -1.079521365665646,
        -10.881231388619389,
        -7.19729440650457,
        -0.19802395645701754,
        -14.133945213180306,
        1.7095765039666313,
        2.4944675341838503,
        -9.9478509384791,
        9.356216903821535,
        -4.487398712488302,
        -0.49196869995664017,
        6.04947362016738,
        4.274517256985962,
        -1.7707431095740647,
        -20.195353388769462,
        -0.050704153519022466,
        -8.276772763770397,
        4.709350941711737,
        -1.7233140834815996,
        1.2839704718705733,
        -4.640408681759678,
        -8.575213548639393,
        -11.012240976301019,
        7.697047785074363,
        -8.570986956583893,
        4.068341272476887,
        3.563106475752474,
        9.257445161821266,
        -16.507393449055364,
        3.841804200122052,
        1.5947395782283418,
        -8.430183296087149,
        -11.76821424697789,
        -4.800085088358422,
        7.522878564809137,
        -3.742317843586473,
        -5.82313326231797,
        8.045443536108532,
        -2.124779974479346,
        0.5961170187244696,
        -7.611385284005881,
        1.1449307117596792,
        10.559701008568279,
        6.035845386586976,
        -6.105760549957175,
        7.125995926681967,
        0.718581893552164,
        1.4773586145239697,
        9.63395567562354,
        -4.2269533249474165,
        2.247610600891202,
        2.02548833853567,
        2.8782246182671454,
        -1.2575432958419261,
        -0.3846808261319996,
        4.165681479786622,
        -4.462359411311402,
        1.354107038208569,
        7.83401351383521,
        6.918958922014085,
        -12.528080052700526,
        1.135512658084383,
        8.116206519474456,
        -0.9513876545931614,
        -4.5172266618006125,
        3.0476565635191672,
        -0.2839378359624578,
        0.4254079886439869,
        10.789500111355993,
        4.924584519719046,
        -15.324249282356648,
        -5.792692672138818,
        1.6249216580277523,
        -4.1460732464929055,
        6.446075722407218,
        5.327608429068208,
        -6.004601835869153,
        -7.674701227339142,
        -7.5048983008845696,
        -2.1602721399248637,
        8.439778367818734,
        7.531291069465903,
        -6.868819418058271,
        -14.252521476652596,
        -15.987124019727723,
        -2.4636428882247143,
        -8.958742926310698,
        34.88174176779746,
        -7.148832409687947,
        -4.5180056601003225,
        -0.7179082489242328,
        13.020285013790021,
        -7.646448730236396,
        -0.22293784182577714,
        -9.083759439181375,
        -15.38039426315876,
        6.653678809300176,
        -9.13004745566538,
        -4.668148092286605,
        1.7821518941806183,
        7.8751914167576835,
        3.186244725609938,
        -6.493745543486115,
        0.9805511696776994,
        -7.222432113860789,
        -9.117779409327479,
        -6.4201146392655986,
        2.953074246356276,
        1.7967548953240664,
        5.1886604248016965,
        3.7723625248240498,
        11.793352984849712,
        10.147289124868603,
        -15.29804777824706,
        20.83013222022747,
        1.14785236096137,
        22.818338015378178,
        -11.36941018177966,
        9.790225288716496,
        6.782932379137018,
        -2.965432823641192,
        18.498331825754832,
        -2.004174552189403,
        9.223763304725777,
        -4.659229971933594,
        2.8598789629315267,
        -0.8354130241573254,
        -2.2005225739375835,
        5.110647457294305,
        12.898266630205171,
        4.192095386470699,
        -4.574665967511146,
        -1.3170172795461546,
        -7.970726083231527,
        -8.841641297749295
      ],
      "mean": 0.1675507510869806,
      "seed_entropy": [
        42,
        1
      ],
      "std": 8.048650713449264
    }
  },
  "homogeneous_polar": {
    "align_phase": false,
    "calibration": {
      "electrostatic": [
        -2.5883458646616548e-05,
        0.003226704526721836
      ],
      "env_chg": [
        0.0,
        1.0
      ],
      "env_pol": [
        0.4824077500000001,
        0.22410140029669048
      ],
      "helix_local": [
        0.6129915000000001,
        0.14257088124070078
      ],
      "helix_neigh": [
        -0.9644638632933433,
        0.22586206574696627
      ],
      "pw_int": [
        -2.7715643125,
        0.40462249684099355
      ]
    },
    "environment": {
      "label": "Homogeneous polar medium",
      "membrane_charge": "neu",
      "preset": "homogeneous_polar",
      "wheel_halfwidth_deg": -1.0,
      "wheel_phase_deg": 90.0
    },
    "reference": {
      "energies": [
        -1.308428489783601,
        -15.059925406068615,
        9.669137899651993,
        6.938132307850953,
        -24.232974373898557,
        0.04790985273455339,
        -3.36075478899633,
        4.58388434565581,
        -11.446045584516853,
        17.073981059596022,
        3.4909898251159612,
        6.988147953762395,
        -2.4312682457719585,
        2.748886074281027,
        4.931756252772528,
        -6.0729375746903145,
        -1.6488178867007968,
        -9.5982003010171,
        10.349721715088398,
        0.709430997747292,
        -0.5823521926716257,
        4.544805948706182,
        2.8987756470395403,
        -5.1166228784603485,
        -19.910952205383126,
        0.0857576327865317,
        -11.262074596447254,
        5.356325721220839,
        3.188907047573627,
        3.82441564549621,
        2.277340667560167,
        14.898505210893877,
        2.8523858328269993,
        3.7909988597005495,
        -21.242091946297215,
        2.4239873163260457,
        0.13519479181870492,
        4.2789616227038,
        5.391035795674766,
        9.694469477681977,
        -3.47705001498621,
        16.14418736294049,
        -7.566220623373335,
        2.782099253571066,
        -1.2765504427703087,
        -20.780603004305355,
        -4.298459883762705,
        -7.725066308258897,
        1.6086982059131159,
        -2.5269306304993,
        7.111196835488885,
        8.994595473705093,
        -3.0018818636874185,
        -2.0624964634509886,
        -4.153238909194045,
        -2.7040761045686557,
        -1.3640278374718473,
        -3.538894422111188,
        5.307287200134894,
        -9.519883619869066,
        0.5349670684928015,
        0.14266485074519486,
        -3.745514082467851,
        1.921038460336667,
        -15.58344912860302,
        1.5052029931820652,
        0.9037642371485982,
        10.705078874853307,
        -15.153905769336582,
        -0.5367294936909608,
        7.09877478828847,
        -4.590370482757597,
        5.526085008967164,
        -13.810784070905012,
        -9.146784500136766,
        2.829277965611036,
        -1.2483680638733465,
        -0.2712671338621129,
        11.891030399096646,
        12.510069022058467,
        2.810113324267961,
        -0.6873303924536971,
        9.713874807526244,
        4.280526022001229,
        -1.2871158483610157,
        2.956576017179116,
        -4.9645894173807825,
        4.7492840919151735,
        3.7960104392773166,
        3.568962938957849,
        -5.372187865909094,
        -7.798204456489824,
        7.825865021947097,
        -1.6617671134375547,
        3.801526850968242,
        -5.740290706374422,
        -20.170479136971625,
        6.300258313785891,
        -8.03923496260635,
        4.432542227536421,
        -5.217123907676519,
        -9.644065484526953,
        4.801788740319364,
        2.7367479278668276,
        4.886067040912511,
        6.993719459850598,
        -6.281343620672743,
        -17.009244075990864,
        -1.177986952329178,
        1.2674948194033764,
        6.928457742082591,
        -3.0002817342279595,
        -5.5939095743166325,
        -9.013358709883247,
        8.912907295039082,
        -4.566865619172177,
        5.843597353959511,
        -4.302271679850098,
        -5.751786291428523,
        -1.109837682571285,
        2.6669497359465986,
        0.7971689476599053,
        -3.841826109886636,
        6.491583366490698,
        -5.638757700763975,
        5.768866047357141,
        -11.162641611184124,
        0.5142820366754466,
        -10.911979760936495,
        -4.155405767938543,
        8.702946182155575,
        7.460632846019164,
        11.838095891517135,
        0.7141819312464115,
        6.736242185255788,
        -7.648715912881,
        -7.504362593702613,
        -3.959759194315483,
        10.471630963561331,
        14.305906810466457,
        4.818469516778293,
        3.3702935727326215,
        4.183748507510119,
        -1.75097203247845,
        2.227985447041012,
        5.154877804058807,
        2.577411441492247,
        15.40246644752657,
        6.646277685684641,
        -3.7684960120339106,
        -7.3206922944398345,
        -2.440935311211401,
        -3.641536055638517,
        -10.086569146163788,
        -10.725072666728774,
        -8.572729803352072,
        3.4169090395476607,
        -8.586366419679347,
        -0.35436593941359096,
        2.974999763112855,
        4.622478277870706,
        5.563663671529984,
        12.805472733144892,
        6.709491124340076,
        2.75755662027913,
        0.1531215583061768,
        12.68489958825943,
        0.7548347840366632,
        -3.748107157419885,
        8.982105083293943,
        9.512886284911009,
        -5.073109802916874,
        3.438637517902467,
        1.3065243462950598,
        -3.408377252041987,
        0.1964105504303768,
        -4.711842430559572,
        1.616477381618672,
        10.853844238213002,
        1.3378883597880102,
        5.047420338977057,
        -5.143735573519102,
        -8.91627499560037,
        6.716080697965715,
        1.3936042397231345,
        -2.8260372120489485,
        8.35140701326264,
        -0.31613547561723454,
        -5.6866175451979535,
        0.4566617247456535,
        7.147059587354239,
        4.844278147546721,
        -3.0715339847694105,
        4.841263439293091,
        -11.05320215658638,
        2.799834546863082,
        13.26155234071506,
        2.679942372705246,
        0.772063101834944,
        0.393856376892594,
        -5.7792089953913806,
        3.6993863471625468,
        10.832301606104526,
        0.6618005107847649,
        2.2205527322804555,
        3.445385549661719,
        -11.080960861846467,
        7.578023820035479,
        -0.36239431046672066,
        5.079046445556364,
        -5.244102695879773,
        -2.898439004247562,
        -5.624800447673142,
        5.588274467891635,
        8.425704371524235,
        -0.8959310186405831,
        13.325863953888922,
        -5.339693644436787,
        2.16754619832471,
        0.2518260632585907,
        -4.731719274061239,
        -0.0018982903542192897,
        5.34101441129845,
        2.3401798480392224,
        -4.1025184194465965,
        4.651898569276945,
        1.1908529641986147,
        -16.646940334102204,
        -11.69502424799355,
        5.271298203322607,
        6.43196792057648,
        2.516854517286522,
        -7.514532040741435,
        4.350520283917746,
        8.654529815012367,
        -4.5990694501226095,
        -4.288636699969386,
        1.2421057284118695,
        -12.823022375221765,
        2.3311088888606344,
        6.535692063335107,
        -8.422777531678907,
        -8.631294955086076,
        5.923033452646043,
        5.832649381329921,
        -7.312439479227599,
        6.622917994092358,
        4.895065751780886,
        -3.5286794819456517,
        2.8423410672441953,
        2.5210355862780673,
        -5.773044318703877,
        -7.480250716627547,
        -14.85134965156758,
        -1.593711101060343,
        -2.675002085942034,
        11.595618484276224,
        2.3538130388035077,
        1.5451000540290236,
        -3.60078100162945,
        1.713223201594877,
        0.473120801008887,
        -5.955741626190122,
        -3.2781273327211973,
        -0.24605137549202327,
        -8.158263862549996,
        -1.345565216881162,
        -6.485866952188319,
        2.9536137638822275,
        -10.688555802542417,
        9.200966503904317,
        2.169287660099703,
        -1.904473851639604,
        3.2991345824592657,
        -4.799581469107649,
        -2.9119276524337776,
        2.919639629890682,
        -2.065238684573193,
        -3.1417836864954634,
        6.385665724801701,
        0.5420885089460858,
        -3.36338000751552,
        -14.845752865124297,
        15.056354549556648,
        4.157334025419998,
        -6.982076119214845,
        5.515115898657227,
        11.120787538734723,
        11.452475595465225,
        -2.3278995866813386,
        8.104303411878723,
        -3.3969873303319202,
        -11.47677234761887,
        3.894326286969128,
        7.666044366050507,
        -9.406042765061382,
        -6.827950510818299,
        9.926724292689762,
        -22.995095760950665,
        1.4526611333034487,
        -7.031938118871708,
        -4.1067057733837515,
        -5.643655959419936,
        -4.505336247580307,
        -13.123375745882623,
        4.339677201554144,
        4.357456054077748,
        8.123843521735802,
        -4.633375329959663,
        -8.145717724871954,
        -0.5694251970649016,
        0.375688815140923,
        -11.321394525966312,
        10.076591143102789,
        -3.8151802653919105,
        -0.32255144040383943,
        7.899298282603682,
        10.675666877008696,
        0.2608590697087272,
        10.025842943903749,
        7.9066979327729054,
        -0.054156751987083585,
        5.617695970423455,
        2.873389076050565,
        -16.214293017146822,
        -4.512116211840185,
        10.451050533502553,
        2.8710788231386393,
        -6.253841195339251,
        6.851363981287987,
        -3.942338753906667,
        -4.738395183484909,
        -0.0974032128526322,
        9.185498278244424,
        1.0466947562248672,
        3.3267475859432354,
        -2.039923769489258,
        -4.909035794988223,
        -7.9721183667036595,
        0.05021152149702335,
        -2.0619927332639567,
        -6.9722473561696106,
        -3.3753263033387597,
        -11.357907488383656,
        -0.43982292329960104,
        -3.2253876416590646,
        0.18767845622590507,
        -13.10138948764636,
        1.5788584522110856,
        -1.4987764191789048,
        7.290677757218001,
        17.46763406746455,
        -4.942618380250924,
        0.6699483678397027,
        -4.017108374444307,
        -4.996087468844898,
        5.519854939233619,
        -1.623854028461614,
        -2.897745470813934,
        -2.6924750842838607,
        4.62484338115152,
        10.14435348340771,
        3.3006265510888704,
        -7.815910028346182,
        -7.085671188169136,
        -6.8109928616988595,
        9.809789606673563,
        2.811521881300155,
        -2.196030657491451,
        -10.45067543188203,
        -15.613056360927258,
        -0.8869679016333832,
        -14.877951377871971,
        -9.040813780673734,
        1.91112939486822,
        5.595551895388432,
        -4.735253712853557,
        -1.6907506541115076,
        -9.956893359570506,
        -4.64705984783871,
        -5.1477242192043615,
        1.0488926024823688,
        14.42860448976347,
        1.6110213122079444,
        -1.9067804519406077,
        -4.173841446896731,
        -0.6121029342248623,
        -1.8990857982530855,
        -27.03938240648344,
        -5.455118092042211,
        6.936720091041958,
        3.5257845120119664,
        -13.542279661079451,
        2.4751298387705774,
        -5.269859424911073,
        1.6384774572078395,
        -1.5370937220898615,
        3.6160003059102626,
        1.317413473665352,
        1.8115773956499646,
        16.70698746856809,
        5.889950598116856,
        14.424008582002777,
        12.734321426542936,
        -14.021233094227394,
        -8.403316619599947,
        6.2818699120550665,
        2.6858262917497497,
        7.492939354065806,
        0.2822917322757016,
        8.537295389102201,
        -2.0234461913753803,
        -0.7781049310205881,
        -1.1245165567882547,
        4.437422649359911,
        3.7029555006744412,
        0.27783015540098166,
        0.07437942166300882,
        3.4077026539748223,
        3.331773500684359,
        -1.9213039329874586,
        3.4667290428200443,
        2.1363449578137206,
        -4.484401562257673,
        9.327359687896662,
        9.6542901564901,
        1.7343118674983835,
        4.635725028987813,
        5.829395333582133,
        -9.909498105950815,
        3.3019757421622753,
        3.3416851625756365,
        -2.276154255938536,
        -6.673355592738222,
        -4.821483522895292,
        -9.289845593398315,
        10.441732818948442,
        -14.068079442805674,
        6.528141491515997,
        2.4327645277836663,
        -2.2856954370599247,
        13.326959119994884,
        -2.4943462692586253,
        9.747663850961862,
        9.66586608425645,
        -5.215571285055302,
        4.828160146543395,
        8.12336769937305,
        -2.7056464908898854,
        -0.5888781964046395,
        -3.684476699046213,
        6.628738488437935,
        6.382389406683918,
        -6.238361063257578,
        -3.8444301467940187,
        5.368595108769112,
        7.186557210373435,
        -0.1366118641160638,
        -9.074169746988353,
        1.8355427184913744,
        -1.2432734795823506,
        6.468795502628973,
        0.3187002860511958,
        -4.200466581393597,
        -12.960292050243297,
        7.397572803986861,
        -8.050982782260473,
        0.0011114424301642556,
        -1.5251672714397628,
        3.606502037822663,
        2.1502080577170632,
        -1.5809498634841814,
        -3.2149790287060513,
        11.846941774035741,
        1.7693027168450384,
        -2.4899766326922994,
        -6.608127358527262,
        -2.1892404364849,
        -4.9329046570167066,
        10.847753404083234,
        -11.625875322836485,
        -7.214705726049929,
        5.025387357194827,
        1.9933242630845012,
        11.567969083933075,
        -6.887519830891165,
        0.8015383636649647,
        4.793198529239959,
        -7.103152314627905,
        -9.041822502360832,
        7.015409289050007,
        0.46781100643119977,
        10.216245743926155,
        3.4492961527959682,
        -2.5115915410301928,
        16.68875841802932,
        -8.95291955733154,
        -1.5180310125635177,
        6.705343382307698,
        2.581531793509558,
        5.640505481443654,
        5.225285013780177,
        -4.727236592974661,
        -0.0778222568027187,
        -14.079217505870151,
        -0.2843961422596208,
        -11.06720666228895,
        -7.993370537643111,
        -8.231290817966773,
        5.581996546406717,
        -12.173043462269586,
        -19.38226048290667,
        -13.156403583656948,
        -0.02220366234478499,
        -6.173620778427254,
        8.469422022241941,
        2.077672620212704,
        -19.050273055292802,
        -0.1528452763055621,
        10.236699295007194,
        -8.18465121246826,
        -6.198383895595079,
        3.755261133184624,
        -11.807036696791013,
        -0.6241488002462581,
        -13.644072536633479,
        -10.307704867608669,
        3.6211235508517294,
        1.6644418364503477,
        1.9409406713794273,
        3.512153795931823,
        8.897307207693457,
        10.959380493278331,
        -2.5704581451141424,
        2.6984407844977585,
        5.479647952631929,
        -3.1111431033508525,
        0.5644695447644998,
        -4.970952445185459,
        7.413667996873512,
        -0.10946024682174194,
        -9.954732316102191,
        5.594434182579228,
        -8.888008449922708,
        7.85875320380692,
        -3.4772315038717827,
        0.5050106633183342,
        12.914556560604742,
        7.531536497525955,
        -5.722735411771364,
        -14.397805930932066,
        3.3491913571449885,
        -16.671774574225243,
        2.9824803973524268,
        4.467510147492343,
        -6.757594756649113,
        -4.079768482727667,
        0.9525260164976359,
        6.304994194090707,
        5.818054976535124,
        8.734381994645855,
        3.7917144273719314,
        0.6604740653112823,
        15.873396018702703,
        2.60499381973876,
        8.329900857952738,
        -5.744673972779485,
        13.089042346731924,
        4.394244157984352,
        2.59635801192636,
        9.40449630247895,
        3.0239487855747607,
        -3.6851460939761598,
        7.200561845856374,
        -2.7233298565127675,
        -1.307602924070335,
        -2.584364968604099,
        -14.11197818213381,
        7.777617474655642,
        7.807931649541812,
        5.3213313584385675,
        4.598907599812699,
        -22.06654925604966,
        -2.074524406454287,
        8.128177770686541,
        4.317996242496569,
        7.265472502088217,
        -3.8688518834382135,
        13.91339431561169,
        3.0980890831922268,
        8.967457510866748,
        -0.7728562072304115,
        -0.4687071859187014,
        -4.968842174634306,
        -1.5601204171570568,
        -17.223852575257474,
        -0.7018456113189244,
        -3.1505124222134078,
        2.7158486103567796,
        -5.585251982805243,
        -0.9198485621363874,
        2.921354816382436,
        10.089545515875798,
        5.483800839524697,
        0.26134521215006234,
        -0.4803749006272484,
        0.00833602244007181,
        -7.172669341169215,
        -2.950080415735128,
        7.31258959727202,
        -0.5286670681787458,
        -14.781072890534759,
        5.492265728127265,
        -3.975394248776448,
        7.76394255960303,
        6.447075251074989,
        2.228079269612187,
        -10.073637531559955,
        6.4911097162129785,
        5.563262786937659,
        -9.484927192083095,
        12.251274112295974,
        -9.97628416697516,
        7.0631827280665975,
        -1.5762598370403365,
        -5.333612270349471,
        -2.5539033893153293,
        -0.8972175227690907,
        2.3610963475905535,
        -18.27120903254674,
        9.35715825536756,
        8.912654498045319,
        9.967343186957324,
        -1.4869416358808383,
        -0.20378727919588607,
        -4.169714312736383,
        -5.430253609969336,
        0.9385327789879163,
        -5.515350177840482,
        -5.187908764369788,
        -8.698685758495635,
        3.316576682220244,
        1.1833874270528917,
        7.779863159026322,
        6.815321503764499,
        4.685649188154498,
        1.2199654352140015,
        -7.003522740415145,
        -0.6996216679153549,
        13.056839295204139,
        -1.7030838022210513,
        3.2472301946875177,
        -4.01177266912148,
        3.5739737661287956,
        -10.343339146858328,
        3.4655997067749302,
        10.743193269684697,
        -0.956136439077589,
        -1.4470194866312498,
        -0.5082497445805094,
        6.4149305535210495,
        14.37345142370269,
        7.967877197061165,
        4.254756877079817,
        -3.811552044969069,
        -4.527968412417953,
        -5.936087670021418,
        4.0808319893579315,
        -2.6349791840164025,
        7.136773758859339,
        5.396447506165439,
        6.320981327074675,
        6.710985861974562,
        5.3395035509464535,
        2.5887574316023163,
        2.892076987954052,
        -4.578543739368091,
        -4.641991156595469,
        3.0636809992772016,
        0.48846642058619416,
        -12.061617726549352,
        4.919300901352884,
        -8.259383232564561,
        -10.559216556495134,
        -7.722921520896478,
        -10.694927180732499,
        12.972939629962564,
        -6.411156800871502,
        -0.9168491355097546,
        8.751119405983829,
        0.051721470532024125,
        6.305832397064033,
        0.3691643250044725,
        5.284535955065664,
        -12.730532728749798,
        4.764438466734086,
        -6.216807435027292,
        -4.877837965996704,
        7.286869195626203,
        6.114415980270461,
        2.1278011085984954,
        7.151605656640997,
        0.8494946498995286,
        4.527484468172361,
        -4.134672065290232,
        5.410152324634244,
        -3.3186515675358317,
        4.160626987238997,
        4.305340881172044,
        -2.1722031062551714,
        -5.90324910653285,
        -0.056193378719218146,
        5.22638661431737,
        -10.090783897761078,
        0.8110110498888241,
        5.962292026785171,
        7.989269339238633,
        11.95486787454766,
        -13.200753478336575,
        -0.41871428802292954,
        -10.61887727163767,
        6.882090524300867,
        -9.122452819393834,
        -12.204783318431149,
        6.55436936017369,
        4.492324076562632,
        0.6513090222263294,
        3.684420462869018,
        9.42660039101713,
        -23.680005946909976,
        -7.559959518081989,
        -8.210620345166433,
        -3.923285562502271,
        11.344767553453885,
        -5.104082056088731,
        -8.64833601618817,
        0.07626097462966586,
        -7.820716658874934,
        18.1661636128834,
        10.883218797688386,
        -3.510326091429595,
        7.553599122076538,
        -17.666908551253822,
        -1.9013737726219835,
        -4.242640278125807,
        17.233161908329823,
        3.784094975854572,
        -0.06999442063832184,
        -6.89133595558768,
        8.165484666496997,
        -3.8270174545404028,
        3.9775336821884264,
        2.816649181860458,
        2.010274436842877,
        0.6675792230527382,
        -0.7501569203938367,
        7.456945707525982,
        2.2406428945807235,
        3.0568449957628006,
        6.067500115692343,
        -2.9397723039597388,
        -9.261554097891029,
        4.85585015780131,
        -2.162586724161571,
        -2.2358148082756335,
        -1.2601947792994086,
        -3.883570161525032,
        -3.026803055080113,
        -18.356040627500523,
        -2.7888708535669826,
        8.987011372755246,
        -0.06971209203966873,
        9.662894404332917,
        -3.0051430221561675,
        -8.416694018317228,
        6.433556624591497,
        -1.8135359467125094,
        3.7299662527334383,
        1.9368077824639691,
        -16.474837333579615,
        -1.896093224059899,
        4.04298378522255,
        3.39470994067748,
        1.0186729364369274,
        0.040574897735618176,
        2.4621736924882636,
        -8.560903278375267,
        4.814693204599254,
        4.545006263830333,
        -10.883949801260906,
        -6.838776656398083,
        -4.11234250489567,
        4.233689190379201,
        1.2127820234814022,
        1.0092423412780038,
        2.353415736851747,
        -2.3899114557781562,
        0.23874157576295785,
        -6.304158078117068,
        8.185992278506857,
        -2.3612150649493553,
        -0.7345995902077613,
        0.030235226651421643,
        -2.28016604466531,
        -4.810033907552265,
        -1.2731577501080664,
        -0.9327356005792826,
        -0.2542260793773079,
        -6.023949591809513,
        -18.56027016856853,
        0.5348096494740802,
        6.743309006629235,
        -4.725807354197731,
        -2.2021439326132883,
        -8.048384523827322,
        -9.236353275097864,
        7.697781008256564,
        -9.457692944684364,
        -7.7840587455837085,
        -1.0102788776886675,
        0.23387531666836692,
        5.1553651947222665,
        -1.1902125733134006,
        -6.675885982087205,
        -2.7365833388795595,
        2.1183512974946948,
        1.8912445651844034,
        3.0941601140373773,
        -3.7118034537719957,
        -0.9828066114233394,
        10.637133045108458,
        5.279835826600527,
        -0.03469642420298413,
        2.314988452711458,
        -7.91190200323158,
        -2.0566051435089183,
        0.25478449100868894,
        -8.006959458943529,
        1.4780432574974027,
        -1.2239068647683442,
        12.990069219113117,
        -1.8822373554693366,
        -8.081195363076496,
        -2.545736778422633,
        -3.1896896138158333,
        12.836603006396162,
        -10.609621998693946,
        2.3478106379405457,
        -15.470292849032608,
        7.4296712405521435,
        -2.2428152283624967,
        -4.420396135953148,
        -3.722724555703472,
        5.201143418719145,
        5.30518180086313,
        -0.5875514596232667,
        11.716691920545601,
        -13.90837960936328,
        2.079439192170596,
        5.05969464551982,
        -0.13615120420280735,
        -14.000485463132822,
        0.5908773474884039,
        1.124609423945628,
        -7.4865505607058465,
        4.976250700922557,
        13.166396126716522,
        3.75804543853725,
        -8.225162553620734,
        5.817322356235357,
        2.517724064670089,
        1.9907089684161265,
        2.185527060945016,
        3.9528905596001853,
        9.841414029193713,
        -5.922068638595764,
        -16.301537990508272,
        -6.724490320551259,
        -1.2838786818839554,
        8.966030660362275,
        3.381255660126811,
        12.129645910747525,
        1.1266290178993834,
        -4.824111307773931,
        -7.171545635977614,
        -2.118751078318348,
        -11.676010772931699,
        5.8868368294878035,
        -6.032866423076351,
        2.5717680493823853,
        5.947432609891518,
        -9.390373494282636,
        -1.8218831989692932,
        0.28458997906235073,
        -2.3647299766326713,
        2.8044910551984934,
        3.2480435982347204,
        7.9956381615133285,
        -4.339994255086095,
        -0.5578072211901377,
        -0.14971646343396872,
        1.9461488470081036,
        3.0704947025716534,
        -13.846674601296613,
        -2.2904914502256233,
        9.15382454969405,
        4.630437714241065,
        -3.8663266544446957,
        -9.166616514541598,
        3.8589563016268045,
        3.677141974958517,
        -0.07968621081113503,
        2.419374147316327,
        -2.7305052172204247,
        -1.0091822666438182,
        5.626023225701477,
        -1.3162712355166648,
        3.713145773388389,
        -1.9219434281163261,
        -1.0490809584064054,
        -2.3621358299814568,
        -9.624723405772734,
        3.554481508636559,
        -12.96412962060924,
        -10.077333805105704,
        12.858227183524326,
        -0.7069256285723162,
        -9.281690123912018,
        -2.9276939133387545,
        -0.6836629318880909,
        2.1422940814847458,
        -2.474432850050285,
        -7.923013741533083,
        -12.846644031373067,
        -3.1293276718624505,
        5.912150819112432,
        1.735627087427257,
        0.07699290996662622,
        4.479963884202113,
        0.07889997914581613,
        5.760925667922756,
        8.645494038826211,
        11.473358509543147,
        1.951120256761607,
        -0.01344485833243958,
        -4.3262864412919235,
        -11.365926861316217,
        1.0611042577744858,
        5.591651715091963,
        6.454087830541418,
        3.833091528123504,
        10.88543026543385,
        14.993900843557505,
        -5.109099505766648,
        12.434619334524067,
        3.865316124686103,
        4.3238065561818235,
        -2.045827768750439,
        0.8529456630554736,
        2.032221972367132,
        3.4999295295457413,
        4.650598956136811,
        2.039481144718668,
        -2.548094405111955,
        -8.788478172672132,
        2.980563366474146,
        0.5941457952554265,
        5.318349322924641,
        4.17154863356351,
        4.696757130221087,
        9.52158203361699,
        9.648981739572074,
        4.992807150277584,
        13.956906489165949,
        -11.379254791633628,
        2.8937736372074165,
        -11.03958332534597,
        9.00096429307417,
        4.064200713977472,
        3.4590091712587654,
        -0.48039717035308827,
        -3.6825807300532727,
        -6.786185808169323,
        2.0843698245661306,
        -4.75154708675579,
        -9.145193405978135,
        -11.349286221899028,
        -4.06080159418833,
        8.371948011526916,
        3.3242408927347267,
        -4.8995236900543935,
        6.639359546573198,
        1.0975692676193503,
        -3.69292537798501,
        -11.460764561803925,
        -4.397288693466384,
        -2.1065555529053697,
        6.425491235362149,
        -9.143824509443734,
        3.2917367016748162
      ],
      "mean": -0.0557276395600918,
      "seed_entropy": [
        42,
        1
      ],
      "std": 7.13564390068417
    }
  },
  "interfacial_neg": {
    "align_phase": true,
    "calibration": {
      "electrostatic": [
        -2.526977165135058e-05,
        0.013308682968935986
      ],
      "env_chg": [
        -0.06657500000000002,
        0.05144433277825655
      ],
      "env_pol": [
        -0.26008074999999997,
        0.16624385659156704
      ],
      "helix_local": [
        0.6129915000000001,
        0.14257088124070078
      ],
      "helix_neigh": [
        -0.9644638632933433,
        0.22586206574696627
      ],
      "pw_int": [
        -2.7715643125,
        0.40462249684099355
      ]
    },
    "environment": {
      "label": "Interfacial, anionic membrane",
      "membrane_charge": "neg",
      "preset": "interfacial_neg",
      "wheel_halfwidth_deg": 90.0,
      "wheel_phase_deg": 90.0
    },
    "reference": {
      "energies": [
        10.766607525946544,
        -6.891791315923902,
        -16.3911455916355,
        5.5978811753274815,
        -1.9678441732376388,
        7.556154604360789,
        -8.600874120393934,
        6.575057736308688,
        -11.891045304651804,
        16.72782112244843,
        2.3528041512297313,
        24.152770193939702,
        -17.6058233780859,
        7.241340401109345,
        6.694484249064018,
        -0.9091436093506039,
        -7.872511406966986,
        4.046761448691993,
        -5.602165544512146,
        6.832978935200183,
        7.2792893557266,
        -2.1039063087704077,
        -5.372399213696111,
        -7.6011533660475035,
        -14.975808713270325,
        0.4182440913914115,
        6.589039700978435,
        -0.32431515006059736,
        -1.5437398198359706,
        -1.3141042368427458,
        7.827361328041147,
        -0.6884485778412905,
        -1.022686747707128,
        15.173461909823773,
        -6.4933981152873095,
        6.117709449238876,
        6.117540269710272,
        -7.649641082869785,
        -16.620000429668643,
        7.668022587912426,
        -3.713099009918116,
        0.665200720049361,
        1.2194978593532053,
        -16.037865522709303,
        -3.0858207858538567,
        -4.295349727714969,
        -8.880434601164838,
        -5.616984320180858,
        3.1772545339701574,
        5.182144041425273,
        -0.9532253674879287,
        2.1757322513184674,
        -5.148140216032675,
        -2.7033597704263457,
        -3.752576123952349,
        2.965718514155986,
        7.228109433855734,
        -0.2043129251439999,
        1.8544028971306048,
        -10.51873623481966,
        -12.662324076375182,
        -16.424174809829875,
        3.8170656654478483,
        -7.514647927876964,
        -3.9793010154424358,
        -7.9264740185745755,
        -4.5682228707515,
        14.643613877186413,
        -3.4766362708749328,
        0.7289543820744104,
        6.66463887068176,
        8.93590376555721,
        0.0883682720319644,
        -13.860962447951378,
        4.490432019211991,
        1.979421179994107,
        -8.207492222692817,
        4.554216900564646,
        1.6723562108884096,
        3.8477086423599776,
        -1.5861573248284841,
        -7.7239585915208036,
        2.4770706059839753,
        -1.338042463191127,
        18.088750089824508,
        -2.916885612133418,
        -6.524586986594727,
        14.2435572713867,
        9.146213433878511,
        10.49918131155348,
        11.131708236438682,
        6.1311581907329264,
        -0.16326868753757542,
        13.103991431188861,
        13.437930094820565,
        -2.269546380823525,
        -5.275739025689378,
        8.85327305965839,
        -35.27964920894761,
        -8.338921404627264,
        -0.9636298049482106,
        -15.820059113866904,
        -1.1491299551029672,
        1.79629414323531,
        10.659293264143054,
        7.962768064346325,
        1.7105727719329056,
        -7.040732405434831,
        -4.925285340963835,
        -12.67892163464171,
        7.489311644685564,
        -17.528443645731425,
        6.6104755620460045,
        -22.40883912830457,
        8.823599068164967,
        1.281469231449669,
        -15.976023939994873,
        0.06934524795857122,
        -7.339090670136091,
        -6.080415563014234,
        -10.251694779144607,
        2.5330242060094843,
        -4.958512772279095,
        1.915259219009683,
        -15.00590761526245,
        -6.722515729360472,
        -11.193928648390782,
        11.451843293259243,
        -3.2142356577214253,
        -13.69691350515432,
        1.1602214003344806,
        4.367030111481456,
        10.186042328335859,
        3.577243614271037,
        12.47686800435087,
        -19.716716335204794,
        -16.464535937561454,
        2.280391668795511,
        -2.318362683024287,
        9.084887410249681,
        12.55127586736041,
        8.20669013611676,
        11.840192087968578,
        -18.5836182638859,
        -6.144120152886074,
        7.003615421091497,
        10.660774619887118,
        19.6755059155674,
        4.829593424686772,
        -3.556956078466243,
        -6.886313743332616,
        -1.1820117232195486,
        -14.346529726732472,
        -1.040195012673952,
        -5.889130240889834,
        -3.0292985062249773,
        -3.5510784112751836,
        -9.217370412579939,
        10.94124768527559,
        -2.468471840077063,
        -0.5370209180946113,
        3.8135240760787985,
        2.429139757492389,
        -1.6577454088010062,
        4.122649097777823,
        3.5091849175648733,
        -0.05904650627729113,
        -6.839168702687186,
        -16.96251163900032,
        2.53655337636985,
        2.320149268860386,
        3.832257010988854,
        0.9733152471447828,
        -5.555346314350097,
        3.87954259744831,
        8.734991301572204,
        -4.9751628456540296,
        8.456982555568487,
        12.791863534234292,
        -6.762929864707187,
        14.912408385772435,
        4.330831238472853,
        2.962872662896231,
        3.2952713684185464,
        2.5345229663220725,
        -13.274629642675535,
        3.206276335176522,
        14.660423742547565,
        -10.164134746909847,
        3.571364817736618,
        13.448501001984983,
        -0.159864619786107,
        -11.208727631934272,
        -1.8207573929636178,
        -1.1899217609585178,
        -7.388647207151244,
        15.02086571240899,
        5.382789330721726,
        -2.13351325256479,
        -0.255248895163942,
        3.103677827986733,
        -4.537848356570068,
        -5.452815359307326,
        -8.676579596702028,
        5.832446752037581,
        -0.28336847296014545,
        -0.9424374379275808,
        3.4501749819410996,
        0.7662461233883078,
        -0.30478748213501383,
        3.3037045829120184,
        6.894647416674286,
        7.113060564511323,
        -5.836107049538516,
        -4.31689245817278,
        3.391422177056831,
        6.44705613076202,
        2.445109995896176,
        3.2173859518991073,
        -2.350234695334106,
        -8.639327255318337,
        1.0593303033019563,
        -0.6961589509558104,
        -6.777982683500985,
        -5.059783000040274,
        2.85773781404901,
        4.617898824860834,
        -17.71489507982585,
        -2.0262195779210104,
        -9.921979293093608,
        7.383599291143408,
        -8.171844720574805,
        -1.353955462992159,
        -0.7986265944987266,
        17.012074850028444,
        -0.5643440554339043,
        8.545275194291232,
        8.326815780078821,
        -6.888064084126642,
        -10.227622799986873,
        1.530100873808525,
        0.032283360632019864,
        0.5913960107872063,
        -1.3087345066592646,
        2.5678705443173824,
        11.33028587320015,
        6.312898398357305,
        -4.46188040313959,
        -9.666254356867418,
        6.935710452194031,
        -18.942032195605318,
        -0.31389745930367,
        -12.688652376506628,
        2.494395703450698,
        -11.971674134506696,
        -12.247944124248505,
        12.40636303690865,
        2.049045976586923,
        7.097794513924152,
        3.4621412262881384,
        3.4231487838911057,
        3.963955220021733,
        -1.1293515090117165,
        -11.661658402665301,
        10.966993105693305,
        8.535362485520112,
        -0.11992297147767195,
        -2.28025985782298,
        -4.77447319992148,
        -9.44631690644683,
        0.5620872849940065,
        24.66676257988805,
        -4.959060931744208,
        1.5517001305574194,
        -8.187062648429936,
        -2.063877959017036,
        1.3347497652609646,
        -21.013370038823442,
        -1.267953680498472,
        7.577684855757569,
        -13.351454258014753,
        0.5584423002209795,
        -9.552045484639148,
        6.531988742630258,
        -4.758403255843216,
        -5.968516383067874,
        3.18873828229051,
        8.703045518570617,
        -10.530110830409324,
        -9.22385752752787,
        4.333125727850182,
        2.8175409089376586,
        -7.210877001392699,
        3.2310499441094693,
        -5.6046177110432485,
        -3.9375763313882857,
        -8.507826973417801,
        10.893385156679138,
        -14.162614136369541,
        4.1640827513353855,
        13.413282121690237,
        6.753823811195654,
        -18.960202820109007,
        12.554914127004064,
        -1.0984663003269455,
        19.59383018950559,
        8.337409048641897,
        -1.7503755953826703,
        2.019057163941591,
        -0.8953328512611027,
        0.3340482715756247,
        8.104582436416617,
        -3.5037954445563964,
        0.27472770419944537,
        -15.218676478412949,
        -6.141392491142389,
        10.956993655156836,
        7.1880986778075675,
        -5.358929408057361,
        14.213229089188047,
        2.8819784656826406,
        -3.988912591664622,
        -0.8249998780189847,
        17.941321350605293,
        8.455358637490114,
        10.20934950123177,
        -3.0276986234543593,
        6.281486464466676,
        -2.236997910467756,
        3.1866942361923876,
        2.339338312927998,
        -8.45075749297533,
        0.40435523334358436,
        2.43987734852604,
        -7.15622094731512,
        -8.51355879249801,
        11.80152859919116,
        2.827077988887042,
        0.011802931803902239,
        -7.638747337600775,
        5.9637196031263535,
        -3.239885182478523,
        -6.400896961751082,
        7.791710176288924,
        6.5597239157255425,
        -7.077946226636146,
        -1.6576662735775294,
        -1.9820311377501822,
        -5.589952226547744,
        -11.850574532183035,
        -2.4996811381966713,
        6.028352877848635,
        -13.648221897028018,
        4.338343699686989,
        -5.082931174992748,
        -17.673905475567842,
        -6.614758881935311,
        -15.341686865515605,
        3.8557872111037756,
        3.498439958227066,
        -2.7240979207477807,
        5.187469241854773,
        8.191698976367572,
        -4.563919084660708,
        -3.940806400983575,
        -0.5412441448980774,
        0.1658464589546993,
        6.929523981768905,
        5.918691528123652,
        7.387131806791002,
        -1.6987352736875063,
        4.530390144815971,
        -6.519884981973007,
        5.905848779952274,
        8.620700860595003,
        8.880943383452628,
        -3.39232332490805,
        -12.814355089669323,
        -1.4326469845705714,
        -9.045502886367633,
        -3.5166427275637338,
        -16.328469442443474,
        -0.5581731639197614,
        -28.137185606748975,
        14.569966522018728,
        -7.154776073547121,
        6.7958689834632695,
        -7.113463856280534,
        -14.98140581193821,
        -2.462169617143862,
        7.587366236458585,
        -4.166305160180059,
        -4.420026905379182,
        -15.587229787977243,
        8.568306959295013,
        -9.432868441721617,
        -11.62676503249346,
        -3.530664677208485,
        -19.389965443799763,
        -15.733699516358982,
        5.276108047681458,
        10.507948578606525,
        -7.749664193757977,
        6.51957746050592,
        -13.36210543720006,
        -7.56530036688752,
        -4.989034692486612,
        8.070373607034648,
        24.009317081326834,
        6.750085621219582,
        -14.18945571452651,
        0.31761653759467545,
        11.994323154573028,
        8.702875716509356,
        8.908871001117857,
        8.248725679802803,
        -6.11560030968648,
        -8.836519473385971,
        2.545364407344873,
        -1.345727782716283,
        3.8407077678812787,
        -6.885254120249056,
        11.431980064300431,
        1.204251136089253,
        0.03825060660886015,
        -4.926888807243054,
        10.816643887953262,
        -4.472555792718942,
        3.2043562508327046,
        3.449631258228087,
        -0.326747078351743,
        2.2693658751761845,
        -12.720659474364737,
        -7.681891317761014,
        13.763742459766997,
        -0.5322916037188561,
        20.588663853301398,
        -2.259949339395823,
        10.679572424526588,
        1.376687036645353,
        -4.011276996191054,
        -2.231121301429265,
        -8.32224822972466,
        -1.292920221172308,
        21.095473254327423,
        2.4878919905144286,
        12.238414862995878,
        6.822620194559653,
        -16.61313731703789,
        -1.352195855296309,
        25.402879088282944,
        15.862189429424799,
        -2.1258910142533503,
        -13.195770672813609,
        -0.036122142135730506,
        9.678233230745377,
        -22.776789060260153,
        -18.373315091753852,
        -0.7444833896941745,
        6.143757601767647,
        14.940606430962728,
        4.158881709295228,
        7.800296599942583,
        -5.781848121549937,
        -8.720700219902792,
        6.17555701447222,
        -6.577387946467191,
        -7.260670615088318,
        -9.513076829463406,
        2.1673013236774774,
        -3.7625010480152223,
        4.817061398817777,
        7.8547061465831804,
        6.958177881691064,
        9.336078488466192,
        9.905463089592244,
        -0.7601598601327695,
        -1.7741651832397514,
        -11.66888478287051,
        1.9188740402190243,
        -6.8400531075863436,
        1.4292430064728026,
        1.0032522152279912,
        12.270900875604958,
        -7.680938309716042,
        19.91233274505755,
        -3.9225876957809254,
        8.382209823515723,
        0.8418500389689949,
        10.726133466221054,
        -5.83664251847145,
        2.700601793460061,
        14.53701586921642,
        -9.675786985381356,
        -21.705535088787666,
        4.224518763175785,
        -7.457087539214848,
        5.175386628426935,
        -6.298371641940123,
        4.1165899904882615,
        3.763705620169631,
        13.243342831655099,
        -1.1669105485446867,
        7.485363969324841,
        -8.09946923590445,
        -3.935017117341566,
        -0.1951888021255137,
        1.848154832065287,
        -15.793883414254626,
        9.884615711384887,
        -19.603259455339867,
        -10.824506420800315,
        -12.90569085193945,
        -2.9695158042710417,
        -3.1817206129820503,
        9.917266129030658,
        2.153900758727666,
        -18.716396329097986,
        -0.2081852493480696,
        -2.0259606124892597,
        1.0469771276399742,
        5.169079944472461,
        1.3272084872977754,
        -6.255295339553383,
        -4.308523628198925,
        2.9274346339981845,
        -4.245417664080287,
        -6.271673184974956,
        2.7710230615266016,
        3.031279413920828,
        -5.37367848385558,
        15.466302208216824,
        -4.248782190110163,
        11.1287915649854,
        -1.6098745682946003,
        -5.640116888946686,
        1.8139726217375833,
        -7.487945848973877,
        -6.196899332891825,
        -2.381830089056055,
        -4.9609727278424325,
        8.043811176472243,
        0.23956802330019866,
        -2.0070055701871086,
        6.095567605109945,
        -16.8720411804526,
        3.0979704281488916,
        10.705920235163015,
        -2.1996211102092182,
        -3.6983936569832188,
        2.7151717364602455,
        0.3973148858168527,
        9.272237979791312,
        -3.1149918976271347,
        1.851409287164536,
        -17.2639121431276,
        9.568752749579653,
        -9.238007993369765,
        -4.578434867898222,
        0.014916918569936155,
        13.510814719209977,
        5.1302196711863814,
        -4.6651820371527055,
        13.977520284211801,
        2.6216763353417103,
        18.028359167462337,
        -6.487232857995982,
        3.936557858976575,
        6.519795437401663,
        3.8191795060212446,
        3.891764466324214,
        -15.618335268080385,
        -5.755975585677275,
        -12.393900222798877,
        -4.284566941088418,
        -1.7117451635203735,
        -14.22866418912109,
        -1.4686088994005968,
        6.467717298671575,
        -1.6759419929178179,
        -4.419562678445235,
        16.3992503066869,
        -22.66351355475926,
        2.985521805050619,
        -3.364792093123737,
        10.62105759703709,
        -1.4061677124820697,
        10.515190408799958,
        2.0414867052278067,
        8.030876325206293,
        13.186649540330029,
        5.395332995504135,
        3.314467534162559,
        -3.8519500061414673,
        20.62783325418123,
        -15.771928954273463,
        1.8044017182815513,
        -17.43278967432886,
        7.4344392272287525,
        -16.216559472290665,
        3.7673838796278214,
        5.169425446666397,
        -4.703982700328632,
        16.680377478730044,
        -4.574089355334349,
        9.096621875867688,
        -4.24059925735869,
        4.894329720360701,
        11.583002029316507,
        -2.903537337110171,
        11.336713951865317,
        -15.552042220050465,
        -1.5726525118208785,
        2.852246769305403,
        1.469587383899603,
        4.057214967346031,
        16.72777159448454,
        -26.852077601724627,
        -2.0641214657295954,
        -9.131573580760614,
        2.1389327971094416,
        3.9371904637618695,
        4.652955311175888,
        7.1517220516449145,
        -3.8865650582741647,
        0.8427839882061521,
        -9.021936376082035,
        -1.3171399649024789,
        -6.649802410320708,
        -8.514913818793335,
        2.117208208020302,
        7.327502892037725,
        4.221226220267619,
        3.85775706611053,
        5.285823941707899,
        1.9501928743152153,
        -6.144001995103034,
        -12.467496797044088,
        12.306178974947716,
        -15.003623668109194,
        -0.28168877140728865,
        2.9851079783900536,
        6.090868304154602,
        2.026106270709071,
        8.941949341635276,
        2.227592159806492,
        -1.9128177280467238,
        2.005796905427743,
        6.5876598147320005,
        -4.256462636345899,
        5.412084502085762,
        8.91971161952107,
        4.829770325641908,
        0.059650000294351635,
        -3.9049968113121003,
        14.90452858527292,
        -10.27873862602224,
        4.622067453503438,
        -5.886036574538633,
        4.772132675808669,
        -2.415306616611186,
        -8.356734927201629,
        9.487537690234818,
        0.5691830982521013,
        5.224969202486278,
        -4.804833332653738,
        -1.7835989295223347,
        9.839888170132836,
        5.796115060664916,
        2.555341648238069,
        22.806439242407915,
        9.94479800348109,
        1.491290469670016,
        8.383203817270811,
        0.14940154369397352,
        3.049124343824654,
        -7.9112898072699975,
        -7.747437500103348,
        0.04008559690680569,
        -4.1714217588607925,
        -10.907257313499278,
        2.982847650755379,
        10.206266348232885,
        1.5387770128458635,
        0.2392974499127949,
        3.000384562179682,
        -1.3472959125717092,
        -2.7735895885716437,
        3.351602198041846,
        12.075439442865674,
        7.082382438128715,
        -1.1378911201750888,
        6.448423275481291,
        -4.7342350672099,
        -1.245611247608251,
        9.794725282071314,
        0.7897346705571371,
        -2.4143350955376945,
        0.9733490351074501,
        9.606662387653088,
        -3.2369314148126755,
        -5.659439955833457,
        -6.92381388399833,
        9.519941303016099,
        1.8019228685599054,
        6.517828497183019,
        11.799276783986333,
        5.938372347457732,
        1.3550485193365258,
        10.039237324394133,
        -2.6314246051871804,
        -1.3353341917120591,
        7.128523028237685,
        -7.031795168060986,
        -8.311847332140436,
        9.272283863225852,
        -2.5219270947573085,
        15.957507723152087,
        -11.25634441409649,
        -3.9105195911651913,
        1.5341076800350812,
        -2.1710928006204053,
        -23.467509235120254,
        -10.015960145731476,
        14.254450712104713,
        -2.852844131158128,
        -12.777260609592734,
        4.410108250426513,
        -5.691080173845495,
        -16.528473092929882,
        3.443188186331897,
        -20.460977924059463,
        9.456585040421611,
        8.383431571074318,
        -2.6388677124360456,
        -7.057213314026972,
        3.6989340116008913,
        -6.7436866757285205,
        -3.663722501645256,
        7.11469033216773,
        17.605623819007732,
        0.9169961749219615,
        -6.948380521471499,
        -14.464936957812549,
        -13.676254331423973,
        -3.3501647501963188,
        3.9806615756413057,
        3.7532449660389244,
        -4.25565801545053,
        1.977536294939641,
        -1.062922299303193,
        -8.524999944273784,
        6.4300654516928475,
        5.283257852823192,
        -4.962372309917396,
        -1.1575837374314164,
        12.894738537105962,
        1.3718546585607814,
        -2.350407302521164,
        -1.7342915660371525,
        4.124013068241268,
        1.2965965290310324,
        -8.942068229824788,
        -0.5738061679187749,
        -5.062826135387883,
        -0.23975184219802254,
        -12.083589583043498,
        -11.811939671173505,
        -8.235182538108887,
        -4.943572900631528,
        11.857896097067805,
        -4.5202645274835955,
        12.653295376117422,
        -19.419325613063492,
        -3.4926480025729574,
        14.667147503685907,
        -0.4468788855059635,
        -5.217857287576184,
        12.181731441161297,
        -8.643361436755454,
        -1.4396999721802888,
        -18.161667275712194,
        3.2168699408620594,
        -5.37022482186722,
        1.7389588742540698,
        8.070856884326679,
        -1.237940746057152,
        6.663691477265062,
        4.733558649131389,
        -6.784931516241031,
        -1.6169677040001909,
        -12.75722693851184,
        0.652260255938149,
        1.8299137838055723,
        -2.3335431163144404,
        2.5349490323400765,
        -1.23843327055017,
        5.546955806119133,
        4.248141808217548,
        -10.96285569499038,
        2.382616674311352,
        3.28642546840065,
        15.594003204264093,
        -2.2420451484709796,
        -16.2783755081501,
        -12.647451351973228,
        4.938403457131813,
        -2.629235421752225,
        -12.390029298964356,
        -18.760785675141193,
        11.944549343575677,
        8.873881355511285,
        -8.466304238510844,
        0.2819962479069915,
        -2.0520289562520135,
        3.0285921810409313,
        3.481735348846633,
        2.0260238341334476,
        -13.61592030260311,
        2.6083081696267847,
        3.341804873290621,
        5.74129755459904,
        -4.6731808368553445,
        3.3134854121299515,
        -0.33086457944422065,
        -0.01991202459056174,
        0.460532752831093,
        -11.203323566099874,
        0.8914628381728309,
        -17.131417092989153,
        3.7146834693290782,
        17.401329921197608,
        6.116727943950748,
        -9.14571785139243,
        -9.534762984905747,
        1.4956432929635939,
        -19.37429675758665,
        -12.370882975474819,
        6.23532380548055,
        -17.460249658958187,
        15.405971641683085,
        10.241498364912555,
        3.0394096599821134,
        -6.842582436367167,
        11.203033261923562,
        -2.415878777920509,
        2.0256546450590287,
        10.700805211561391,
        -4.093918788233556,
        5.387129539707515,
        -2.039684711617361,
        -0.7523414838239539,
        9.5651699990828,
        0.9287263490314932,
        5.194305867908183,
        -7.848436076142879,
        20.309980361887774,
        -5.8302591785513185,
        9.153590116377504,
        5.1041754583956225,
        -9.057439350234956,
        0.06822117899953484,
        6.92321492356808,
        16.583915877638837,
        1.2193050432690695,
        2.4389041736345534,
        8.486192486827402,
        -12.376200500012757,
        -11.722137732376641,
        5.3406969829630775,
        3.760831909578792,
        9.1426971099655,
        -7.772429295630223,
        11.984888959722538,
        -7.82665827262745,
        8.577615222665695,
        -6.055511134091164,
        5.716578187823791,
        4.914010240818328,
        7.363582661585954,
        13.267689862495393,
        -6.102322650441962,
        11.13475665807503,
        -9.996565269422858,
        -4.3838886612482275,
        3.414113000949024,
        -13.13320292427265,
        -2.780273618347711,
        -3.3174482988606533,
        -19.737327160227323,
        1.7542063097275977,
        -3.648434336854878,
        0.695015276914035,
        -5.259398601651663,
        -5.1193410142944185,
        15.182853126749064,
        8.568481644929035,
        -14.817257918821578,
        -5.92084449084588,
        -1.4220254307493376,
        -16.18882573351573,
        4.966394004838659,
        4.2436066962063785,
        -7.8167367274648765,
        -12.512814283352789,
        0.5508887712832009,
        4.436454328299876,
        7.6483632571764675,
        -9.36302428915113,
        -8.763715721973213,
        25.48689341463433,
        -7.730995967080547,
        1.3384722560320306,
        0.7690571791699634,
        7.389857876899876,
        -5.548754769586893,
        -3.37504349550245,
        2.3923740251507226,
        -3.837007316851193,
        4.196344561326881,
        -0.10504017695179096,
        18.092848537871625,
        -7.41039756662076,
        -0.3669749105547957,
        -9.998468048459884,
        -6.067340855350809,
        7.311382719926049,
        8.06872469314405,
        9.79103123874774,
        4.8882859889292725,
        -13.887016204806136,
        -7.97106361776026,
        -7.91909910981834,
        -6.697812392268474,
        -1.1691564907769583,
        -11.179603341456586,
        7.684751607778228,
        4.118532894790457,
        5.390337031966343,
        -11.079543294105289,
        1.763133069450384,
        -8.177719717511135,
        1.6533087684140626,
        7.427742250884432,
        -5.152035661745293,
        4.420665458490954,
        -10.512008980685508,
        -14.656964851207732,
        -3.213041672376788,
        -21.994796313550104,
        -4.848387240288225,
        6.897703833970164,
        36.71922538477881,
        -2.686905271248036,
        9.479293212903087,
        -2.756242664453255,
        -0.2885697533798086,
        -2.226923265686967,
        4.260473756110217,
        4.282522781766534,
        -6.4707127894625796,
        13.675686533073405,
        -6.173345938612444,
        -23.561989383495735,
        -11.455002207198874,
        10.486790077537933,
        11.388896385044905,
        -0.31438276318766734,
        12.06463863476357,
        3.3558599026398674,
        6.6147741209452615,
        1.149719578996619,
        -2.246232230123514,
        19.223081929667536,
        -7.995271751910131,
        3.073167612152137,
        6.43954303228192,
        10.480730888015037,
        -10.23099121121418,
        16.00175197077057,
        8.705947151686884,
        -6.048076269219319,
        -15.834083732137639,
        12.86993637398357,
        1.180460289053342,
        2.77369913167039,
        6.050761559531038,
        -6.063892629118303,
        12.050423470517464,
        -10.935182243510894,
        -4.487792056384565,
        -11.565021572237859,
        5.110158559388527,
        8.126491732081796,
        -3.6386397465212656,
        3.878367830003573,
        -10.514738455322703,
        6.090187594889919,
        -5.827024031476172,
        11.696740771470417
      ],
      "mean": -0.11825232970589082,
      "seed_entropy": [
        42,
        1
      ],
      "std": 8.820211102061878
    }
  },
  "interfacial_neu": {
    "align_phase": true,
    "calibration": {
      "electrostatic": [
        -2.526977165135058e-05,
        0.013308682968935986
      ],
      "env_chg": [
        0.0,
        1.0
      ],
      "env_pol": [
        -0.26008074999999997,
        0.16624385659156704
      ],
      "helix_local": [
        0.6129915000000001,
        0.14257088124070078
      ],
      "helix_neigh": [
        -0.9644638632933433,
        0.22586206574696627
      ],
      "pw_int": [
        -2.7715643125,
        0.40462249684099355
      ]
    },
    "environment": {
      "label": "Interfacial, neutral membrane",
      "membrane_charge": "neu",
      "preset": "interfacial_neu",
      "wheel_halfwidth_deg": 90.0,
      "wheel_phase_deg": 90.0
    },
    "reference": {
      "energies": [
        6.884255686320474,
        -4.942597020174727,
        -8.610405160511078,
        7.547075471076656,
        5.812896257886781,
        6.589575832422342,
        -6.651679824644759,
        2.692705896682616,
        -7.0260779412150045,
        12.845469282822357,
        1.3862253792912838,
        23.186191422001258,
        -9.825082946961478,
        3.3589885614832746,
        2.812132409437948,
        3.9558237540861936,
        -5.923317111217811,
        0.1644096090659223,
        -6.568744316450593,
        5.866400163261735,
        3.396937516100529,
        -0.15471201302123394,
        -0.5074318502593127,
        -8.567732137985951,
        -10.110841349833526,
        2.3674383871405857,
        5.6224609290399865,
        -1.2908939219990454,
        -2.5103185917744186,
        -2.280683008781194,
        15.608101759165567,
        4.176518785595507,
        -1.9892655196455755,
        14.206883137885324,
        -7.459976887225757,
        5.151130677300428,
        5.150961497771824,
        -5.70044678712061,
        -14.670806133919461,
        6.7014438159739775,
        -1.763904714168942,
        -3.2171511195767097,
        0.2529190874147575,
        -8.257125091584882,
        -4.052399557792304,
        -2.3461554319657947,
        -6.931240305415663,
        -3.667790024431684,
        -0.7050973056559129,
        7.131338337174447,
        -1.9198041394263767,
        -1.7066195883076032,
        -6.114718987971123,
        -0.7541654746771713,
        -1.8033818282031737,
        7.830685877592784,
        6.261530661917287,
        -1.1708916970824483,
        0.8878241251921564,
        -5.653768871382862,
        -10.713129780626007,
        -8.643434378705454,
        2.8504868935094008,
        -5.56545363212779,
        -2.0301067196932605,
        -8.893052790513023,
        -5.534801642689947,
        10.761262037560343,
        -1.527441975125758,
        2.678148677823585,
        2.782287031055689,
        7.969324993618762,
        -0.8782104999064836,
        -8.99599508451458,
        6.439626314961164,
        1.0128424080556586,
        -9.174070994631263,
        6.50341119631382,
        -2.209995628737661,
        -0.03464319726609333,
        -5.468509164454555,
        -5.77476429577163,
        1.5104918340455278,
        -2.3046212351295754,
        17.122171317886057,
        -3.8834643840718663,
        -4.575392690845553,
        10.361205431760629,
        5.263861594252439,
        6.6168294719274074,
        10.165129464500232,
        5.164579418794479,
        -1.1298474594760233,
        12.137412659250414,
        12.471351322882118,
        -6.151898220449596,
        -3.3265447299402044,
        4.970921220032317,
        -24.583135710135572,
        -6.38972710887809,
        -1.9302085768866584,
        -13.870864818117731,
        -2.115708727041415,
        6.661261506672108,
        6.776941424516983,
        4.080416224720255,
        3.65976706768208,
        -2.175765041998033,
        -2.9760910452146603,
        -10.729727338892538,
        6.522732872747115,
        -12.663476282294628,
        5.643896790107556,
        -17.543871764867774,
        4.941247228538897,
        3.2306635271988435,
        -16.94260271193332,
        -0.8972335239798768,
        -2.4741233066992923,
        -1.2154481995774358,
        -11.218273551083055,
        1.5664454340710365,
        -8.840864611905165,
        3.8644535147588575,
        -4.3093941164504095,
        -4.773321433611299,
        -6.328961284953985,
        7.569491453633171,
        -1.2650413619722514,
        -8.831946141717523,
        -2.7221304392915897,
        3.400451339543008,
        6.303690488709787,
        2.610664842332589,
        8.594516164724798,
        -17.76752203945562,
        -11.599568574124655,
        4.229585964544686,
        -3.284941454962735,
        5.202535570623609,
        11.584697095421962,
        7.240111364178313,
        7.957840248342507,
        -13.718650900449102,
        -4.1949258571369,
        6.037036649153049,
        6.778422780261047,
        15.793154075941326,
        3.863014652748323,
        -4.52353485040469,
        -7.852892515271064,
        -2.148590495157997,
        -12.397335430983297,
        -2.0067737846124003,
        -3.9399359451406593,
        -3.995877278163425,
        -4.517657183213631,
        -10.183949184518386,
        7.05889584564952,
        -6.350823679703135,
        1.4121733776545629,
        2.846945304140351,
        -1.4532120821336818,
        6.122995022323415,
        6.071843393526997,
        2.5426061456264253,
        -3.9413983459033606,
        -7.805747474625633,
        -9.1817712078759,
        -1.3457984632562205,
        4.269343564609561,
        -0.05009482863721626,
        -2.909036592481287,
        -3.6061520186009233,
        2.9129638255098627,
        7.768412529633756,
        -3.0259685499048548,
        4.574630715942416,
        11.825284762295844,
        -4.813735568958013,
        13.945829613833986,
        3.3642524665344054,
        4.912066958645406,
        2.3286925964800984,
        1.5679441943836243,
        -5.493889211551114,
        -0.6760755044495483,
        13.693844970609117,
        -2.383394315785427,
        -0.3109870218894526,
        9.566149162358911,
        -1.1264433917245549,
        -9.259533336185099,
        0.12843690278555675,
        -2.156500532896966,
        -5.439452911402069,
        11.138513872782918,
        1.5004374910956557,
        -0.1843189568156156,
        -1.2218276671023904,
        5.0528721237359076,
        -5.504427128508516,
        -6.419394131245774,
        -3.8116122332652314,
        7.7816410477867555,
        -1.249947244898593,
        1.0067568578215944,
        2.483596210002652,
        2.7154404191374826,
        -4.187139321761085,
        2.337125810973571,
        5.928068644735837,
        9.062254860260497,
        -6.802685821476964,
        -5.283471230111228,
        5.340616472806006,
        5.480477358823572,
        1.4785312239577286,
        2.2508071799606597,
        2.514732668102692,
        -6.690132959569161,
        3.008524599051131,
        -1.6627377228942586,
        -10.660334523127055,
        -3.1105887042910996,
        4.8069321097981845,
        6.567093120610009,
        -15.765700784076676,
        -2.9927983498594584,
        -7.972784997344434,
        3.501247451517337,
        -9.138423492513253,
        -2.320534234930607,
        -4.680978434124798,
        13.129723010402374,
        1.38485024031527,
        7.578696422352785,
        7.3602370081403725,
        -4.938869788377468,
        -8.278428504237699,
        3.479295169557699,
        1.9814776563811942,
        -0.37518276115124216,
        -5.191086346285334,
        -1.3144812953086888,
        13.279480168949323,
        2.4305465587312343,
        -2.5126861073904148,
        -7.717060061118245,
        5.969131680255582,
        -14.077064832168519,
        -1.280476231242118,
        -7.823685013069829,
        4.443589999199872,
        -10.022479838757521,
        -10.298749828499332,
        11.439784264970202,
        3.9982402723360972,
        6.131215741985703,
        5.411335522037313,
        -0.4592030557349651,
        0.08160338039566228,
        -2.0959302809501645,
        -12.628237174603749,
        10.000414333754858,
        7.568783713581663,
        -1.08650174341612,
        2.584707505613818,
        -2.825278904172305,
        -4.581349543010031,
        5.427054648430803,
        23.7001838079496,
        -5.925639703682656,
        0.585121358618971,
        -6.237868352680763,
        -0.11468366326786217,
        0.368170993322517,
        -19.06417574307427,
        -5.150305520124544,
        3.6953330161314994,
        -11.402259962265576,
        -3.3239095394050913,
        -7.602851188889975,
        5.565409970691809,
        -2.8092089600940415,
        -4.019322087318699,
        2.222159510352062,
        7.736466746632168,
        -2.749370399284905,
        -10.190436299466317,
        9.19809309128698,
        1.8509621369992109,
        -2.345909637955901,
        2.2644711721710213,
        -6.571196482981696,
        0.9273910320485119,
        -6.558632677668626,
        7.011033317053066,
        -9.297646772932744,
        3.197503979396937,
        9.530930282064167,
        5.787245039257207,
        -14.09523545667221,
        11.588335355065617,
        -2.0650450722653932,
        18.627251417567138,
        7.370830276703449,
        0.19881870036650356,
        1.0524783920031435,
        1.0538614444880714,
        2.283242567324799,
        7.138003664478168,
        -1.554601148807222,
        -3.6076241354266254,
        -16.185255250351396,
        -7.107971263080836,
        7.074641815530767,
        3.305746838181496,
        -3.409735112308187,
        10.330877249561977,
        -1.0003733739434302,
        -2.0397182959154474,
        4.039967485417814,
        14.058969510979221,
        4.573006797864043,
        9.242770729293323,
        -6.910050463080429,
        5.314907692528227,
        -0.28780361471858207,
        10.967434667316807,
        1.37275954098955,
        -6.501563197226154,
        2.353549529092759,
        1.4732985765875921,
        -8.122799719253567,
        -6.564364496748838,
        10.834949827252712,
        1.860499216948594,
        -3.8705489078221684,
        -2.773779974163977,
        4.997140831187906,
        -4.206463954416971,
        -7.367475733689529,
        9.740904472038096,
        5.593145143787094,
        -5.128751930886972,
        -2.6242450455159774,
        -0.03283684200100789,
        -6.556530998486192,
        -6.9856071687462356,
        -6.3820329778227425,
        5.061774105910186,
        -11.699027601278843,
        3.371764927748541,
        -3.133736879243574,
        -15.724711179818666,
        -7.581337653873758,
        -13.392492569766429,
        2.889208439165327,
        5.447634253976241,
        -3.690676692686228,
        1.3051174022287015,
        7.225120204429123,
        -2.614724788911534,
        -4.907385172922022,
        -1.5078229168365251,
        -3.716505380671371,
        5.962945209830457,
        2.0363396884975824,
        6.420553034852553,
        0.25045902206166826,
        3.563811372877523,
        -1.6549176185362087,
        4.9392700080138265,
        7.654122088656553,
        7.914364611514179,
        -1.4431290291588752,
        -10.865160793920149,
        0.516547311178603,
        -10.01208165830608,
        -4.483221499502182,
        -8.547729011319051,
        -4.440525003545832,
        -20.356445175624554,
        16.5191608177679,
        -5.2055817777979465,
        5.829290211524822,
        -5.16426956053136,
        -7.200665380813791,
        -3.42874838908231,
        3.7050143968325138,
        -2.217110864430885,
        -2.4708326096300075,
        -7.806489356852822,
        7.601728187356564,
        -7.483674145972443,
        -9.677570736744283,
        -7.413016516834556,
        -14.524998080362963,
        -13.784505220609807,
        7.2253023434306325,
        6.6255967389804535,
        -8.716242965696424,
        5.55299868856747,
        -11.412911141450886,
        -2.7003330034507216,
        -3.039840396737438,
        4.1880217674085785,
        25.958511377076007,
        5.783506849281134,
        -6.408715283402094,
        -0.6489622343437724,
        11.02774438263458,
        7.736296944570907,
        10.858065296867032,
        7.282146907864355,
        -7.082179081624927,
        -6.887325177636797,
        1.5787856354064251,
        0.6034665130328911,
        2.874128995942831,
        -2.020286756812255,
        7.549628224674361,
        6.06921849952605,
        -0.9283281653295874,
        -5.893467579181502,
        9.850065116014814,
        -5.439134564657389,
        5.153550546581879,
        2.4830524862896395,
        -1.2933258502901905,
        1.302787103237737,
        -10.771465178615564,
        -5.73269702201184,
        12.797163687828549,
        -1.4988703756573036,
        16.706312013675326,
        -0.31075504364664885,
        6.7972205849005185,
        0.4101082647069052,
        -2.062082700441879,
        -3.1977000733677126,
        -6.373053933975486,
        -2.259498993110756,
        17.213121414701355,
        1.5213132185759806,
        11.27183609105743,
        2.9402683549335844,
        -17.579716088976337,
        3.512771508140489,
        21.520527248656876,
        14.895610657486348,
        -0.17669671850417612,
        -8.33080330937681,
        7.744618288988688,
        8.71165445880693,
        -12.080275561448113,
        -16.424120796004676,
        -1.7110621616326225,
        5.177178829829199,
        13.97402765902428,
        3.192302937356781,
        6.8337178280041355,
        -3.8326538258007647,
        -6.771505924153617,
        5.208978242533771,
        -7.543966718405638,
        -5.311476319339143,
        -4.648109466026608,
        -1.7150505159485936,
        -1.813306752266048,
        3.8504826268793297,
        9.803900442332354,
        3.075826042064994,
        5.453726648840123,
        8.938884317653796,
        -4.64251169975884,
        -2.740743955178199,
        -12.635463554808958,
        0.9522952682805763,
        -7.806631879524791,
        0.462664234534355,
        0.03667344328954325,
        11.304322103666511,
        -8.64751708165449,
        18.945753973119107,
        -1.9733934000317515,
        10.331404119264896,
        -0.12472873296945308,
        15.591100829657853,
        -6.803221290409898,
        1.7340230215216135,
        10.654664029590348,
        -10.642365757319803,
        -22.67211386072611,
        0.3421669235497137,
        -5.5078932434656735,
        4.208807856488487,
        -7.264950413878572,
        0.23423815086219046,
        5.712899915918806,
        9.360990992029027,
        0.7822837472044863,
        6.518785197386394,
        -3.234501872467652,
        -4.901595889280014,
        -1.1617675740639613,
        0.8815760601268385,
        -16.760462186193074,
        8.91803693944644,
        -17.654065159590694,
        -5.959539057363517,
        -8.040723488502653,
        1.8954515591657564,
        -4.148299384920498,
        6.034914289404586,
        1.1873219867892186,
        -13.851428965661189,
        -1.1747640212865176,
        -5.9083124521153305,
        -2.8353747119860966,
        4.202501172534014,
        0.3606297153593274,
        -4.306101043804208,
        -2.35932933244975,
        1.960855862059737,
        -5.211996436018736,
        -4.322478889225782,
        4.720217357275777,
        7.896246777357626,
        -6.340257255794027,
        14.499723436278376,
        -2.2995878943609878,
        15.9937589284222,
        0.33931972745457417,
        -6.6066956608851335,
        0.8473938497991358,
        -5.538751553224702,
        -7.163478104830273,
        -3.348408860994503,
        -5.927551499780881,
        9.993005472221416,
        -0.7270107486382493,
        -2.973584342125556,
        2.213215765483874,
        -12.007073817015804,
        2.1313916562104436,
        6.823568395536944,
        -3.1661998821476667,
        1.1665737064535795,
        1.748592964521798,
        -0.5692638861215951,
        8.305659207852864,
        -1.1657976018779603,
        3.8006035829137104,
        -15.314717847378425,
        5.686400909953582,
        -10.204586765308212,
        -2.6292405721490493,
        1.9641112143191104,
        9.628462879583905,
        4.163640899247934,
        -5.631760809091153,
        10.095168444585731,
        1.6550975634032623,
        17.06178039552389,
        -4.5380385622468085,
        0.054206019350505064,
        2.637443597775592,
        8.684146869458043,
        2.9251856943857666,
        -7.837594836955965,
        -3.806781289928101,
        -13.360478994737324,
        -5.251145713026865,
        3.153222199916424,
        -15.195242961059538,
        -2.435187671339045,
        2.5853654590455055,
        -2.6425207648562656,
        -2.470368382696061,
        12.516898467060829,
        -11.967000055947217,
        2.0189430331121714,
        -7.2471439327498075,
        9.654478825098643,
        0.5430265832671048,
        9.54861163686151,
        6.906454068664605,
        7.064297553267845,
        9.304297700703957,
        7.34452729125331,
        2.347888762224111,
        -4.818528778079916,
        22.577027549930403,
        -13.822734658524288,
        3.7535960140307254,
        -15.483595378579686,
        3.5520873876026817,
        -11.351592108853868,
        5.716578175376995,
        4.202846674727949,
        0.16098466310816628,
        12.79802563910397,
        -5.540668127272797,
        13.961589239304486,
        -5.207178029297139,
        3.9277509484222533,
        7.700650189690435,
        -6.785889176736242,
        13.285908247614493,
        -10.687074856613668,
        -5.455004351446949,
        1.8856679973669555,
        0.5030086119611552,
        3.0906361954075834,
        12.845419754858469,
        -16.15556410291259,
        -3.030700237668043,
        -13.013925420386684,
        4.088127092858616,
        0.054838624135798986,
        3.6863765392374406,
        3.2693702120188437,
        0.9784023051626342,
        2.791978283955326,
        -7.07274208033286,
        0.6320543308466956,
        -4.700608114571535,
        -9.481492590731785,
        -1.7651436316057687,
        3.4451510524116546,
        0.3388743806415485,
        8.722724429547329,
        4.319245169769451,
        3.899387170064389,
        -1.279034631666236,
        -7.602529433607293,
        8.423827135321645,
        -10.138656304672397,
        1.6675055243418855,
        -0.8972438612360176,
        5.124289532216155,
        -1.8562455689169999,
        7.975370569696827,
        -1.6547596798195792,
        -2.8793964999851718,
        3.9549912011769175,
        2.7053079751059297,
        -5.223041408284347,
        4.445505730147314,
        7.953132847582622,
        3.8631915537034605,
        -0.9069287716440964,
        -7.787348650938172,
        11.02217674564685,
        -2.4979981948978205,
        6.571261749252611,
        -6.852615346477081,
        3.8055539038702206,
        -0.4661123208620113,
        -6.407540631452456,
        5.605185850608748,
        2.5183773940012757,
        7.174163498235453,
        -2.8556390369045643,
        0.16559536622683957,
        5.957536330506764,
        4.829536288726468,
        1.5887628762996209,
        18.924087402781844,
        6.06244616385502,
        0.524711697731568,
        7.4166250453323626,
        -3.732950295932098,
        2.0825455718862065,
        -8.877868579208446,
        -8.714016272041794,
        -0.9264931750316423,
        -5.138000530799241,
        -8.958063017750105,
        2.016268878816931,
        9.239687576294438,
        3.487971308595039,
        5.104264813349593,
        10.781124993304102,
        -2.313874684510157,
        -0.8243952928224696,
        2.385023426103398,
        8.193087603239603,
        6.115803666190267,
        -2.1044698921135367,
        2.5660714358552204,
        -2.785040771460726,
        0.7035830481409233,
        5.912373442445243,
        -0.17684410138131046,
        -3.3809138674761425,
        -2.9090028045186207,
        11.555856683402261,
        -1.2877371190635012,
        -9.541791795459526,
        -4.974619588249156,
        5.637589463390027,
        0.8353440966214574,
        2.635476657556948,
        10.832698012047885,
        4.971793575519284,
        0.38846974739807805,
        11.988431620143306,
        -0.6822303094380062,
        -2.3019129636505067,
        9.077717323986858,
        -2.1668278046241882,
        -6.362653036391262,
        5.389932023599781,
        -6.404278934383379,
        12.075155883526019,
        -12.22292318603494,
        -4.87709836310364,
        -2.3482441595909895,
        -3.137671572558853,
        -12.770995736308215,
        -8.066765849982302,
        10.372098872478642,
        2.012123232278669,
        -10.82806631384356,
        6.359302546175688,
        -0.8261128104086969,
        -11.663505729493084,
        2.4766094143934496,
        -15.596010560622663,
        11.405779336170786,
        7.416852799135872,
        2.2260996510007525,
        -10.939565153653042,
        -0.1834178280251797,
        -1.8787193122917225,
        4.117017929479162,
        6.148111560229282,
        16.63904504706928,
        -2.9653556647041093,
        -4.999186225722325,
        -9.599969594375752,
        -11.727060035674798,
        -1.4009704544471437,
        3.0140828037028577,
        2.786666194100477,
        -2.3064637197013558,
        3.926730590688815,
        -2.029501071241641,
        -3.6600325808369845,
        2.5477136120667767,
        4.316679080884745,
        -5.9289510818558435,
        0.791610558317758,
        9.01238669747989,
        -2.5104971810652894,
        -3.316986074459612,
        0.21490272971202184,
        3.1574342963028204,
        0.3300177570925844,
        -6.992873934075614,
        1.3753881278303994,
        -0.1978587719510857,
        -4.122103681824093,
        -10.134395287294325,
        -6.946972307736707,
        -9.201761310047335,
        2.8371675304928923,
        10.891317325129357,
        -5.486843299422043,
        8.77094353649135,
        -17.470131317314316,
        1.3723193608638407,
        10.784795664059839,
        -1.4134576574444113,
        -0.352889924139387,
        8.299379601535227,
        -3.7783940733186556,
        0.509494323568886,
        -16.212472979963017,
        2.250291168923612,
        -6.3368035938056675,
        6.603926237690867,
        4.188505044700608,
        0.711253549692022,
        2.7813396376389914,
        3.7669798771929406,
        -4.835737220491858,
        -2.583546475938639,
        -7.892259575075041,
        -0.31431851600029903,
        0.8633350118671246,
        -3.300121888252888,
        1.5683702604016285,
        0.7107610251990044,
        4.580377034180684,
        3.2815630362791,
        -9.013661399241204,
        1.416037902372904,
        2.3198466964622018,
        14.627424432325645,
        -6.1243969880970495,
        -11.413408144713303,
        -10.698257056224053,
        6.887597752880988,
        -0.6800411260030508,
        -7.525061935527559,
        -8.06427217632915,
        13.893743639324851,
        7.907302583572837,
        -3.601336875074044,
        2.2311905436561656,
        -3.018607728190461,
        4.977786476790105,
        -0.40061649077943784,
        -1.8563280054926214,
        -11.666726006853937,
        4.5575024653759595,
        -0.5405469663354501,
        1.8589457149729698,
        -5.639759608793794,
        2.346906640191504,
        4.534102783992578,
        -0.9864907965290097,
        2.409727048580268,
        -0.5068100672878364,
        -0.07511593376561704,
        -15.18222279723998,
        -0.1676683702969926,
        13.518978081571538,
        2.234376104324677,
        -1.3649774202680096,
        -7.585568689156572,
        0.529064521025146,
        -14.509329394149844,
        -7.50591561203802,
        8.184518101229724,
        -15.511055363209008,
        17.355165937432258,
        9.274919592974108,
        2.0728308880436654,
        -7.809161208305614,
        7.320681422297491,
        -0.46668448217133385,
        3.974848940808203,
        6.818453371935321,
        -2.1447244924843822,
        1.5047777000814444,
        2.825282651819437,
        1.1968528119252202,
        11.514364294831974,
        2.877920644780668,
        4.227727095969735,
        -5.899241780393704,
        16.427628522261706,
        -3.8810648828021437,
        5.2712382767514345,
        4.137596686457175,
        -7.108245054485781,
        2.0174154747487085,
        5.956636151629633,
        12.701564038012767,
        3.1684993390182443,
        1.4723254016961058,
        4.6038406472013325,
        -16.25855233963883,
        -12.688716504315089,
        1.4583451433370058,
        5.710026205327966,
        8.176118338027052,
        -8.739008067568673,
        11.01831018778409,
        -11.709010112253521,
        4.695263383039624,
        -1.1905437706543662,
        4.749999415885342,
        1.031658401192258,
        3.481230821959884,
        9.385338022869323,
        -7.06890142238041,
        7.252404818448959,
        -10.963144041361305,
        0.48107870218856996,
        -0.46823883867704685,
        -11.184008628523475,
        -6.662625457973782,
        -1.3682540031114787,
        -20.703905932165775,
        3.7034006054767725,
        -1.6992400411057036,
        -0.271563495024413,
        -3.310204305902488,
        -0.25437365085762065,
        11.300501287122994,
        4.686129805302966,
        -9.952290555384781,
        -6.887423262784328,
        -2.388604202687786,
        -11.323858370078934,
        3.9998152329002097,
        3.2770279242679305,
        -2.951769364028079,
        -10.563619987603614,
        2.5000830670323753,
        0.5541024886738051,
        6.68178448523802,
        -1.5822838580267113,
        -6.814521426224039,
        21.604541575008255,
        -2.8660286036437492,
        0.3718934840935826,
        2.7182514749191373,
        6.423279104961427,
        -0.6837874061500945,
        -1.4258491997532747,
        -1.4899778144753484,
        -1.8878130211020192,
        3.2297657893884337,
        1.844154118797383,
        14.210496698245548,
        -2.5454302031839617,
        1.5822193851943789,
        -5.133500685023083,
        -1.2023734919140108,
        3.429030880299978,
        7.102145921205604,
        8.824452466809294,
        3.921707216990825,
        -14.853594976744583,
        -8.93764238969871,
        -3.054131746381544,
        -1.832845028831676,
        -5.0515083304030295,
        -12.146182113395035,
        3.802399768152155,
        3.151954122852008,
        7.339531327715519,
        -6.2145759306684925,
        -2.119218770175687,
        -6.22852542176196,
        0.6867299964756145,
        6.461163478945983,
        -6.118614433683742,
        0.5383136188648834,
        -5.647041617248711,
        -15.62354362314618,
        -1.2638473766276137,
        -20.045602017800928,
        -2.89919294453905,
        3.015351994344093,
        35.75264661284036,
        -6.569257110874107,
        5.596941373277017,
        -6.638594504079327,
        -4.170921593005879,
        -3.1935020376254153,
        3.2938949841717693,
        3.3159440098280872,
        -7.437291561401027,
        9.793334693447335,
        -7.139924710550892,
        -15.78124895237132,
        -9.505807911449697,
        9.520211305599485,
        10.422317613106458,
        -1.280961535126115,
        11.098059862825123,
        -0.5264919369862037,
        5.648195349006813,
        0.18314080705817126,
        -3.2128110020619625,
        18.25650315772909,
        -6.0460774561609565,
        7.938134975588934,
        8.388737328031093,
        6.598379048388967,
        -8.281796915465005,
        12.119400131144499,
        4.823595312060813,
        4.648437229592721,
        -13.884889436388466,
        8.987584534357499,
        3.129654584802516,
        4.722893427419565,
        5.08418278759259,
        -7.030471401056752,
        11.083844698579016,
        -6.070214880074096,
        0.377175307052233,
        -9.615827276488686,
        7.059352855137702,
        7.159912960143348,
        -4.605218518459713,
        2.911789058065125,
        -8.565544159573529,
        2.207835755263848,
        -3.8778297357269977,
        7.814388931844348
      ],
      "mean": 0.052320394753833994,
      "seed_entropy": [
        42,
        1
      ],
      "std": 7.461303416239318
    }
  },
  "interfacial_pos": {
    "align_phase": true,
    "calibration": {
      "electrostatic": [
        -2.526977165135058e-05,
        0.013308682968935986
      ],
      "env_chg": [
        -0.065375,
        0.05347765304311699
      ],
      "env_pol": [
        -0.26008074999999997,
        0.16624385659156704
      ],
      "helix_local": [
        0.6129915000000001,
        0.14257088124070078
      ],
      "helix_neigh": [
        -0.9644638632933433,
        0.22586206574696627
      ],
      "pw_int": [
        -2.7715643125,
        0.40462249684099355
      ]
    },
    "environment": {
      "label": "Interfacial, cationic membrane",
      "membrane_charge": "pos",
      "preset": "interfacial_pos",
      "wheel_halfwidth_deg": 90.0,
      "wheel_phase_deg": 90.0
    },
    "reference": {
      "energies": [
        10.551675418481718,
        -9.689907074999129,
        -4.942985428349836,
        11.214495203237897,
        3.8704961320575944,
        10.256995564583585,
        -5.78917002147873,
        0.7503057708534303,
        -8.968478067044192,
        8.098159227997957,
        2.248735182457312,
        18.438881367176855,
        -6.157663214800237,
        7.026408293644518,
        3.6746422126039766,
        7.623243486247438,
        -7.865717237046997,
        -1.7779905167632637,
        -2.90132458428935,
        3.924000037432549,
        1.4545373902713423,
        3.5127077191400096,
        3.1599878819019307,
        -7.705222334819922,
        -12.053241475662714,
        3.2299481903066143,
        6.4849707322060155,
        2.376525810162198,
        -1.6478087886083896,
        1.3867367233800496,
        19.27552149132681,
        7.843938517756751,
        1.6781542125156679,
        12.26448301205614,
        -9.402377013054945,
        8.818550409461672,
        6.013471300937852,
        -4.837936983954581,
        -16.613206259748655,
        10.36886354813522,
        -3.706304839998128,
        -13.574281032391541,
        -1.6894810384144288,
        -4.589705359423639,
        -5.9947996836214905,
        -9.89837541578541,
        -6.068730502249634,
        -5.610190150260871,
        -2.6474974314850996,
        7.993848140340476,
        -1.0572943362603482,
        -0.8441097851415746,
        -2.4472992558098796,
        2.913254257484071,
        -9.35560181202279,
        8.693195680758812,
        9.92895039407853,
        -5.9182017519068495,
        1.7503339283581845,
        -4.791259068216833,
        -7.0457100484647635,
        -4.97601464654421,
        0.908086767680214,
        -4.70294382896176,
        -3.9725068455224473,
        -8.030542987346996,
        -4.67229183952392,
        14.428681769721585,
        -6.274752029950159,
        6.345568409984829,
        3.6447968342217174,
        8.831834796784792,
        2.78920923225476,
        -13.743305139338982,
        4.497226189131979,
        -0.9295577177735277,
        -11.11647112046045,
        10.170830928475064,
        1.4574241034235822,
        -4.781953252090495,
        -7.410909290283742,
        -4.912254492605601,
        5.177911566206771,
        -1.4421114319635464,
        15.179771192056872,
        -3.0209545809058374,
        -9.322702745669954,
        11.22371523492666,
        6.126371397418467,
        10.284249204088653,
        11.027639267666263,
        3.2221792929652917,
        2.53757227268522,
        10.195012533421227,
        16.13877105504336,
        -8.094298346278782,
        -13.683674642755035,
        5.833431023198346,
        -26.525535835964757,
        -5.527217305712062,
        -3.8726087027158447,
        -21.423084801937346,
        -1.2531989238753867,
        7.523771309838136,
        4.834541298687797,
        4.942926027886284,
        4.522276870848108,
        -1.3132552388320038,
        -2.1135812420486317,
        -12.672127464721722,
        10.19015260490836,
        -8.996056550133384,
        6.506406593273585,
        -13.876452032706528,
        0.19393717371449526,
        1.288263401369657,
        -16.08009290876729,
        -2.8396336498090635,
        1.1932964254619516,
        2.451971532583808,
        -10.355763747917027,
        5.233865166232279,
        -10.783264737734353,
        -0.8828565400655438,
        -3.446884313284381,
        -1.105901701450055,
        -11.076271339778389,
        8.432001256799198,
        -0.4025315588062224,
        -7.969436338551494,
        -4.664530565120779,
        7.067871071704252,
        7.166200291875816,
        3.4731746454986174,
        9.457025967890827,
        -19.709922165284805,
        -10.737058770958628,
        7.897005696705929,
        0.38247827719850847,
        6.065045373789638,
        15.252116827583206,
        8.102621167344342,
        3.2105301935181045,
        -15.661051026278287,
        -3.3324160539708707,
        9.70445638131429,
        2.031112725436646,
        13.850753950112138,
        -6.494115260066508,
        -3.661025047238662,
        -9.79529264110025,
        -4.090990620987183,
        -11.534825627817268,
        -3.949173910441586,
        -3.0774261419746303,
        -5.93827740399261,
        -9.264967238038032,
        -9.32143938135236,
        2.3115857908251187,
        -2.68340394754189,
        -3.3351366771698387,
        6.514365036301594,
        -0.5907022789676533,
        6.985504825489443,
        4.129443267697811,
        3.405115948792454,
        -8.688708400727764,
        -9.74814760045482,
        -11.124171333705087,
        2.3216212689050226,
        7.936763296770805,
        0.8124149745288123,
        0.7583831396799554,
        0.061267713560320125,
        3.7754736286758908,
        3.021102474809354,
        0.6414511822563886,
        2.63223059011323,
        9.882884636466658,
        -9.561045623782414,
        17.613249345995232,
        4.2267622697004334,
        2.9696668328162192,
        3.191202399646127,
        -0.3744559314455619,
        -4.631379408385085,
        -5.42338555927395,
        14.556354773775144,
        -1.5208845126193982,
        0.551522781276576,
        10.42865896552494,
        -0.26393358855852633,
        -8.397023533019068,
        3.7958566349467997,
        -1.2939907297309372,
        -1.7720331792408255,
        14.805933604944162,
        -0.44196263473353037,
        0.6781908463504128,
        -5.969137721926792,
        5.9153819269019365,
        -4.6419173253424875,
        -5.556884328079745,
        -2.9491024300992024,
        11.449060779947997,
        -0.38743744173256467,
        -3.7405531970028076,
        0.5411960841734658,
        3.577950222303511,
        -3.3246295185950556,
        3.1996356141396,
        6.790578447901866,
        7.1198547344313114,
        -5.940176018310935,
        -1.616051497949985,
        9.008036204967247,
        9.147897090984817,
        -3.268778830866672,
        0.3084070541314731,
        6.182152400263936,
        -8.632533085398348,
        3.871034402217159,
        -0.8002279197282298,
        -9.797824719961026,
        -2.2480789011250715,
        5.669441912964213,
        7.429602923776037,
        -20.513010838901078,
        -7.74010840468386,
        -12.720095052168837,
        7.168667183678581,
        -5.4710037603520085,
        -4.262934360759793,
        -3.818468630958769,
        16.797142742563615,
        2.2473600434812986,
        8.441206225518814,
        11.027656740301616,
        -9.686179843201868,
        -10.220828630066885,
        1.5368950437285136,
        0.039077530552008355,
        -2.3175828869804285,
        -12.74330633010495,
        2.352938436852555,
        16.946899901110566,
        0.4881464329020475,
        1.1547336247708284,
        -6.854550257952216,
        6.831641483421611,
        -13.21455502900249,
        -8.832696215061732,
        -4.156265280908586,
        5.306099802365901,
        -9.159970035591492,
        -6.631330096338087,
        3.8875642811505875,
        4.860750075502127,
        1.3839056871613016,
        6.2738453252033395,
        -2.4016031815641514,
        0.9441131835616908,
        1.5714894512110786,
        -11.765727371437722,
        10.862924136920887,
        5.626383587752478,
        -0.2239919402500914,
        3.4472173087798463,
        -4.767679030001491,
        -0.9139298108487882,
        9.094474380592048,
        21.757783682120415,
        -5.063129900516627,
        4.252541090780214,
        -5.3753585495147345,
        0.7478261398981665,
        1.2306807964885453,
        -21.006575868903457,
        -7.09270564595373,
        7.362752748292742,
        -21.75938987508041,
        -2.4613997362390627,
        -12.350161243714377,
        -1.9868100131278066,
        -4.751609085923228,
        -3.156812284152671,
        3.0846693135180905,
        8.598976549798197,
        0.9180493328763386,
        -12.132836425295505,
        12.865512823448222,
        2.713471940165239,
        1.321510094205343,
        3.1269809753370503,
        -8.513596608810882,
        1.789900835214541,
        -5.696122874502597,
        7.873543120219095,
        -8.435136969766715,
        6.8649237115581805,
        4.783620227239768,
        6.649754842423234,
        -16.037635582501398,
        6.841025300241215,
        -4.0074451980945796,
        22.29467114972838,
        8.233340079869478,
        3.8662384325277475,
        -3.694831662821258,
        -0.8885386813411147,
        5.9506622994860425,
        10.805423396639412,
        -3.497001274636408,
        -8.354934190251027,
        -20.9325653051758,
        -3.4405515309195933,
        5.132241689701581,
        4.168256641347525,
        -2.547225309142158,
        13.99829698172322,
        -0.1378635707774012,
        -3.9821184217446337,
        4.902477288583842,
        14.921479314145252,
        -0.17430325696035925,
        7.3003706034641365,
        -8.852450588909615,
        6.177417495694256,
        0.574706188447446,
        11.829944470482836,
        -0.5696405848396362,
        -11.248873252050556,
        6.020969261254002,
        5.140718308748836,
        -7.26028991608754,
        -2.896944764587595,
        14.502369559413957,
        2.7230090201146226,
        -3.0080391046561403,
        0.8936397579972666,
        8.66456056334915,
        -3.3439541512509416,
        -12.114785788513931,
        7.798504346208909,
        6.455654946953123,
        -1.4613321987257282,
        -4.566645171345163,
        0.8296729611650207,
        -8.498931124315378,
        -3.318187436584992,
        -5.5195231746567135,
        5.924283909076215,
        -13.641427727108029,
        4.234274730914569,
        0.5336828529176696,
        -17.667111305647854,
        -9.523737779702945,
        -12.529982766600401,
        3.751718242331356,
        9.115053986137486,
        -2.8281668895201992,
        4.972537134389945,
        5.282720078599937,
        -4.5571249147407205,
        -4.044875369755994,
        -0.6453131136704966,
        -0.04908564851012809,
        9.6303649419917,
        2.8988494916636114,
        4.4781529090233665,
        -1.6919411037675178,
        -1.1834986819468787,
        -6.40222767336061,
        5.8017798111798555,
        11.321541820817798,
        8.776874414680208,
        -6.190439083983276,
        -10.00265099075412,
        1.3790571143446315,
        -11.954481784135265,
        -6.4256216253313685,
        -10.490129137148237,
        -9.187835058370233,
        -19.493935372458527,
        17.381670620933928,
        -4.343071974631918,
        3.8868900856956348,
        -4.301759757365332,
        -14.752885364633407,
        -2.5662385859162815,
        1.7626142710033275,
        1.4503088677303588,
        -1.6083228064639794,
        -6.943979553686794,
        11.269147919517808,
        -6.621164342806413,
        -14.424880791568686,
        -6.550506713668527,
        -10.85757834820172,
        -12.92199541744378,
        10.892722075591877,
        10.293016471141698,
        -5.048823233535182,
        9.220418420728715,
        -16.160221196275288,
        -1.8378232002846924,
        0.6275793354238055,
        -0.5592882874158236,
        26.82102118024204,
        6.646016652447162,
        -2.74129555124085,
        0.21354756882225612,
        9.085344256805394,
        11.403716676732149,
        14.525485029028275,
        5.339746782035169,
        -6.219669278458899,
        -8.829725303465983,
        -3.168524419417976,
        4.270886245194134,
        0.9317288701136441,
        1.6471329753489876,
        8.41213802784039,
        6.931728302692079,
        2.739091566831656,
        -5.030957776015473,
        10.712574919180842,
        -7.381534690486576,
        3.2111504207526926,
        0.5406523604604532,
        -11.650455763105022,
        -0.6396130225914494,
        -12.71386530444475,
        -4.870187218845811,
        13.659673490994576,
        -3.4412705014864904,
        14.763911887846138,
        -5.05806509847105,
        4.854820459071332,
        1.2726180678729337,
        1.6053370317193645,
        -7.945010128192115,
        -8.315454059804674,
        -4.201899118939942,
        9.660901430881736,
        2.3838230217420096,
        12.134345894223461,
        3.8027781580996134,
        -22.32702614380074,
        4.375281311306518,
        19.578127122827688,
        15.758120460652378,
        0.6858130846618523,
        -7.468293506210781,
        8.607128092154717,
        9.574164261972959,
        -8.412855829286869,
        -18.366520921833864,
        -0.8485523584665939,
        3.234778704000011,
        14.836537462190307,
        4.054812740522809,
        2.086407773179734,
        -2.9701440226347358,
        -14.323725907973232,
        8.876397974695013,
        -6.681456915239611,
        -7.25387644516833,
        -0.9806897338653652,
        -6.462360570772995,
        -0.9507969491000196,
        4.712992430045358,
        7.861500316503168,
        -1.6714840127594073,
        3.511326523010937,
        9.801394120819824,
        -6.584911825588026,
        -1.8782341520121708,
        -17.38277360963336,
        4.61971500044182,
        -6.944122076358762,
        -1.4797358912948313,
        -4.7106366115348575,
        14.971741835827753,
        -19.004646994469322,
        11.393533989299488,
        -3.9157935258609378,
        13.998823851426142,
        -7.6769487167890675,
        16.453610632823878,
        -5.9407114872438695,
        2.5965328246876416,
        8.712263903761164,
        -12.58476588314899,
        -30.224333844545725,
        4.009586655710957,
        -7.45029336929486,
        5.0713176596545155,
        -14.817170397698185,
        1.0967479540282188,
        9.38031964808005,
        10.223500795195054,
        -1.1601163786247017,
        1.7714751425619923,
        0.4329178596935912,
        -6.843996015109201,
        -0.29925777089793226,
        1.7440858632928675,
        -18.702862312022262,
        12.585456671607682,
        -19.59646528541988,
        -13.511759041183137,
        -12.788033543327053,
        2.757961362331785,
        -8.8956094397449,
        6.897424092570615,
        2.0498317899552467,
        -18.59873902048559,
        -3.117164147115704,
        -5.045802648949302,
        -4.777774837815283,
        7.869920904695256,
        1.223139518525356,
        -3.443591240638179,
        -1.496819529283722,
        -2.7864541927646647,
        -7.154396561847922,
        -3.459969086059753,
        5.582727160441806,
        8.758756580523654,
        -5.477747452627999,
        18.16714316843962,
        1.3678318378002552,
        14.051358802593011,
        4.006739459615817,
        -5.744185857719105,
        -1.0950062760300505,
        -7.481151679053888,
        -9.105878230659458,
        -2.4858990578284743,
        -5.065041696614852,
        10.855515275387445,
        2.940408983522995,
        -4.915984467954742,
        3.0757255686499025,
        -8.33965408485456,
        2.993901459376472,
        4.881168269707758,
        0.5012198500135767,
        4.833993438614823,
        -2.9987170903026037,
        -5.316573940945998,
        3.5583491530284617,
        -0.3032877987119319,
        7.468023315074955,
        -17.257117973207617,
        0.9390908551291809,
        -6.53716703314697,
        1.0381791600121946,
        5.631530946480354,
        7.686062753754719,
        -0.5836691555764677,
        -7.574160934920339,
        10.95767824775176,
        -0.287302562425924,
        17.924290198689917,
        -3.6755287590807795,
        -1.8881941064786811,
        -4.914776386044022,
        12.351566601619286,
        6.592605426547011,
        -6.975085033789936,
        -0.13936155776685832,
        -12.497969191571297,
        -4.388635909860837,
        4.015732003082453,
        -17.137643086888723,
        -1.572677868173016,
        6.252785191206748,
        -1.780010961690237,
        -1.6078585795300322,
        13.379408270226858,
        -8.299580323785973,
        2.8814528362781995,
        -9.189544058578994,
        10.516988628264672,
        4.2104463154283485,
        10.41112144002754,
        10.573873800825847,
        5.121897427438658,
        12.971717432865201,
        5.402127165424123,
        6.015308494385355,
        -3.9560189749138863,
        23.43953735309643,
        -18.57004471334869,
        1.8111958882015393,
        -20.230905433404086,
        1.6096872617734952,
        -13.293992234683055,
        9.38399790753824,
        5.065356477893977,
        3.8284043952694096,
        8.050715584279569,
        -7.483068253101983,
        17.62900897146573,
        -4.34466822613111,
        4.790260751588281,
        8.563159992856464,
        -3.1184694445749983,
        14.14841805078052,
        -9.824565053447639,
        -1.787584619285706,
        5.5530877295282,
        -1.439391513868031,
        3.9531459985736115,
        16.512839487019715,
        -12.488144370751343,
        -2.168190434502014,
        -14.95632554621587,
        7.755546825019859,
        3.722258356297042,
        1.743976413408254,
        4.131880015184873,
        4.645822037323876,
        3.654488087121355,
        -3.4053223481716164,
        4.299474063007939,
        -6.643008240400721,
        -11.423892716560971,
        -6.51245368643017,
        7.112570784572898,
        -1.6035257451876377,
        12.390144161708573,
        5.1817549729354795,
        7.566806902225632,
        -0.41652482850020744,
        -3.935109701446049,
        6.4814270094924575,
        -9.27614650150637,
        5.334925256503128,
        -2.8396439870652035,
        5.986799335382184,
        -0.9937357657509713,
        11.642790301858073,
        -3.5971598056487655,
        -7.626706554809575,
        2.012591075347731,
        3.5678177782719587,
        -1.555621676123103,
        2.5031056043181286,
        11.620552579743867,
        7.530611285864703,
        -0.04441896847806781,
        -4.119928918776928,
        11.884686548812878,
        1.1694215372634227,
        7.43377155241864,
        -8.795015472306268,
        1.8631537780410343,
        -2.408512446691198,
        -2.740120899291212,
        3.662785724779562,
        6.1857971261625195,
        5.231763372406267,
        -1.9931292337385356,
        1.0281051693928682,
        6.820046133672794,
        5.692046091892497,
        2.4512726794656494,
        19.78659720594787,
        6.924955967021047,
        -1.4176884280976183,
        11.084044777493606,
        -5.6753504217612845,
        0.14014544605701973,
        -13.625178634032848,
        -10.656416397870982,
        -0.06398337186561376,
        -4.275490727633212,
        -10.900463143579291,
        2.8787786819829595,
        7.297287450465252,
        4.350481111761066,
        3.161864687520407,
        11.64363479647013,
        -1.4513648813441287,
        2.843024439338775,
        3.2475332292694263,
        9.055597406405631,
        4.173403540361081,
        1.5629498400477067,
        0.6236713100260343,
        0.8823789607005172,
        -1.238817077688263,
        9.579793174606486,
        0.6856657017847176,
        -5.323313993305329,
        -4.851402930347808,
        15.223276415563504,
        2.379682613097742,
        -11.484191921288712,
        -4.112109785083128,
        9.305009195551271,
        1.697853899787486,
        3.4979864607229763,
        11.695207815213914,
        5.834303378685313,
        4.055889479559321,
        12.850941423309337,
        0.18027949372802232,
        -7.049223018474908,
        7.135317198157672,
        -4.1092279304533745,
        -8.30505316222045,
        3.447531897770595,
        -5.54176913121735,
        12.937665686692046,
        -16.97023324085934,
        -6.819498488932826,
        -4.290644285420176,
        -2.2751617693928248,
        -14.7133958621374,
        -4.399346117821057,
        14.039518604639886,
        5.6795429644399125,
        -9.965556510677533,
        4.416902420346501,
        0.03639699275733152,
        -16.410815784317485,
        0.534209288564263,
        -14.733500757456634,
        12.268289139336813,
        5.474452673306685,
        5.893519383161996,
        -15.686875208477446,
        0.6790919751408493,
        1.7887004198695213,
        7.784437661640406,
        -1.4041084235903334,
        17.501554850235312,
        0.7020640674571341,
        -9.746496280546728,
        -5.932549862214507,
        -10.864550232508769,
        2.2664492777140994,
        6.681502535864102,
        3.649175997266505,
        -1.4439539165353277,
        7.594150322850057,
        -3.971901197070827,
        -2.7975227776709564,
        3.410223415232805,
        -0.4306309739396581,
        -5.066441278689815,
        1.6541203614837865,
        9.874896500645917,
        -1.6479873778992609,
        0.35043365770163193,
        3.882322461873266,
        6.824854028464064,
        -1.6123823687366015,
        -6.130364130909585,
        2.2378979309964278,
        -2.140258897780272,
        -6.06450380765328,
        -12.07679541312351,
        -3.2795525755754635,
        -8.339251506881306,
        3.6996773336589213,
        14.5587370572906,
        -10.234153354246445,
        12.438363268652594,
        -16.60762151414829,
        -3.374990693960562,
        8.842395538230653,
        -0.5509478542783828,
        3.3145298080218564,
        9.161889404701256,
        -8.525704128143058,
        -1.4329058022603003,
        -12.545053247801777,
        5.917710901084854,
        -5.474293790639639,
        4.661526111861681,
        5.051014847866636,
        4.378673281853265,
        0.8389395118098051,
        4.62948968035897,
        -3.973227417325828,
        -1.72103667277261,
        -9.834659700904227,
        3.353101216160945,
        1.7258448150331531,
        -8.04743194307729,
        2.430880063567657,
        1.5732708283650327,
        5.442886837346713,
        -1.4657470185453014,
        -5.346241667079961,
        2.2785477055389327,
        3.1823564996282308,
        12.685024306496459,
        -10.87170704292145,
        -13.355808270542488,
        -12.64065718205324,
        7.750107556047017,
        -2.6224412518322366,
        -3.857642203366315,
        -4.396852444167906,
        17.561163371486096,
        0.3550825997532223,
        0.06608285708719874,
        3.0937003468221946,
        -10.570827712010075,
        3.035386350960919,
        3.2668032413818056,
        -3.7987281313218078,
        -16.414036061678335,
        8.224922197537202,
        3.1268727658257935,
        5.5263654471342125,
        -1.9723398766325495,
        3.209416443357533,
        5.396612587158607,
        -0.12398099336298074,
        6.0771467807415105,
        3.160609664873407,
        -2.0175160595948034,
        -17.124622923069165,
        -2.110068496126179,
        14.381487884737567,
        -2.5129339504997246,
        -3.307377546097196,
        -12.332878743980974,
        1.3915743241911744,
        -10.8419096619886,
        -6.643405808871992,
        9.047027904395753,
        -14.648545560042981,
        21.022585669593504,
        12.94233932513535,
        0.1304307622144787,
        -9.7515613341348,
        5.378281296468304,
        3.2007352499899095,
        2.0324488149790163,
        -0.733766611884294,
        -4.0871246183135685,
        2.367287503247473,
        3.6877924549854653,
        4.8642725440864645,
        9.571964169002788,
        6.545340376941912,
        5.090236899135762,
        -5.036731977227676,
        20.09504825442295,
        -8.628374937626546,
        8.938658008912677,
        7.805016418618418,
        -6.245735251319753,
        -2.729894580075693,
        9.624055883790877,
        13.564073841178795,
        6.835919071179487,
        5.13974513385735,
        8.271260379362575,
        -18.200952465468013,
        -11.826206701149061,
        2.320854946503034,
        6.572536008493995,
        11.843538070188295,
        -5.071588335407428,
        9.075910061954904,
        -10.846500309087492,
        -2.8569566007799914,
        -0.3280339674883372,
        8.417419148046587,
        1.8941682043582864,
        7.148650554121127,
        10.247847826035352,
        -9.011301548209596,
        5.310004692619772,
        -15.710454096185707,
        1.3435885053545986,
        -2.4106389645062327,
        -10.321498825357448,
        -8.605025583802968,
        -0.5057441999454502,
        -17.036486200004532,
        7.3708203376380155,
        -0.8367302379396755,
        -2.2139636208536,
        -2.4476945027364594,
        3.413046081303622,
        14.967921019284239,
        2.7437296794737795,
        -6.284870823223538,
        -6.0249134596183005,
        -7.135914257512187,
        -10.461348566912905,
        4.862325036066238,
        4.139537727433959,
        -2.0892595608620503,
        -6.896200255442372,
        6.167502799193619,
        -1.3882976371553815,
        7.544294288404048,
        -0.7197740548606828,
        -8.756921552053226,
        22.467051378174283,
        0.801391128517494,
        1.2344032872596111,
        3.580761278085166,
        4.480878979132241,
        2.9836323260111497,
        -0.5633393965872466,
        -3.4323779403045345,
        1.7796067110592246,
        4.092275592554462,
        5.511573850958626,
        12.268096572416363,
        -4.487830329013148,
        -0.36018074063480765,
        -7.075900810852271,
        2.4650462402472333,
        4.291540683466007,
        7.964655724371633,
        12.491872198970535,
        -0.8256028378335761,
        -19.60090503156898,
        -10.880042515527897,
        -4.99653187221073,
        -3.775245154660862,
        -9.79881838522743,
        -14.088582239224221,
        4.664909571318184,
        4.0144639260180375,
        11.006951059876762,
        -2.5471561985072486,
        -4.061618896004873,
        -2.5611056896007165,
        4.354149728636859,
        10.128583211107227,
        -10.865924488508144,
        -1.404086506964303,
        -4.784531814082682,
        -14.76103381998015,
        -0.40133757346158516,
        -19.1830922146349,
        0.7682267876221935,
        3.877861797510122,
        33.81024648701117,
        -8.511657236703293,
        6.459451176443046,
        -11.385904558903729,
        -8.91823164783028,
        0.4739176945358292,
        -1.4534150706526319,
        4.178453812994116,
        -6.574781758234999,
        7.850934567618147,
        -3.4725049783896482,
        -14.91873914920529,
        -8.64329810828367,
        7.5778111797703005,
        11.284827416272485,
        -0.41845173196008667,
        11.96056966599115,
        0.336017866179825,
        9.315615081168058,
        1.0456506102241998,
        -2.3503011988959335,
        21.92392288989033,
        -7.988477581990143,
        11.605554707750178,
        9.251247131197122,
        1.851068993564565,
        -10.224197041294191,
        7.372090076320096,
        5.686105115226841,
        5.510947032758749,
        -18.632199491212866,
        12.655004266518741,
        3.992164387968545,
        2.7804933015903783,
        0.33687273276818797,
        -6.167961597890723,
        9.14144457274983,
        -2.4027951479128533,
        4.044595039213477,
        -5.9484075443274405,
        5.116952729308515,
        10.827332692304592,
        -12.15743850227933,
        3.7742988612311534,
        -10.507944285402715,
        3.070345558429876,
        -5.820229861556185,
        8.676898735010374
      ],
      "mean": 0.15469960716215927,
      "seed_entropy": [
        42,
        1
      ],
      "std": 8.330308506145224
    }
  }
}
```
