## Additional file 2. Computational evaluation, inputs and results for "Helix Design Studio: designing antimicrobial peptide candidates for membrane environments": candidate_scores.json

```
[
  {
    "common_aligned_objective": -59.924467034201626,
    "common_energy_margin": null,
    "common_rank_within_collection": 1,
    "common_rank_within_matched_seed": 2,
    "common_z_score_margin": null,
    "mode": "fixed",
    "native_objective": -74.81725338339854,
    "native_rank": 1,
    "returned_rank": 1,
    "seed": 42,
    "sequence": "WRWERKWWKWWRRWERRLWK",
    "workflow": "design"
  },
  {
    "common_aligned_objective": -69.50262863785656,
    "common_energy_margin": null,
    "common_rank_within_collection": 2,
    "common_rank_within_matched_seed": 6,
    "common_z_score_margin": null,
    "mode": "fixed",
    "native_objective": -75.88694750349784,
    "native_rank": 1,
    "returned_rank": 1,
    "seed": 42,
    "sequence": "WKWEKKWWRWWRREWKRWWR",
    "workflow": "family"
  },
  {
    "common_aligned_objective": -61.16031647433944,
    "common_energy_margin": null,
    "common_rank_within_collection": 3,
    "common_rank_within_matched_seed": 7,
    "common_z_score_margin": null,
    "mode": "fixed",
    "native_objective": -75.79890425461268,
    "native_rank": 2,
    "returned_rank": 2,
    "seed": 42,
    "sequence": "WRWEKKWWRWWRRWERRWWR",
    "workflow": "family"
  },
  {
    "common_aligned_objective": -74.17174763069116,
    "common_energy_margin": null,
    "common_rank_within_collection": 1,
    "common_rank_within_matched_seed": 5,
    "common_z_score_margin": null,
    "mode": "fixed",
    "native_objective": -75.24405694535659,
    "native_rank": 3,
    "returned_rank": 3,
    "seed": 42,
    "sequence": "ERWWKRWWREWKREWRRLWR",
    "workflow": "family"
  },
  {
    "common_aligned_objective": -59.924467034201626,
    "common_energy_margin": null,
    "common_rank_within_collection": 4,
    "common_rank_within_matched_seed": 8,
    "common_z_score_margin": null,
    "mode": "fixed",
    "native_objective": -74.81725338339854,
    "native_rank": 4,
    "returned_rank": 4,
    "seed": 42,
    "sequence": "WRWERKWWKWWRRWERRLWK",
    "workflow": "family"
  },
  {
    "common_aligned_objective": -40.47400486766917,
    "common_energy_margin": 22.359605769562535,
    "common_rank_within_collection": 1,
    "common_rank_within_matched_seed": 3,
    "common_z_score_margin": 1.7665390977741113,
    "mode": "fixed",
    "native_objective": -50.71159771013875,
    "native_rank": 1,
    "returned_rank": 1,
    "seed": 42,
    "sequence": "WRLEKRWWRWIRRWERRLWR",
    "workflow": "specificity"
  },
  {
    "common_aligned_objective": -35.68745153343493,
    "common_energy_margin": 19.443832701874896,
    "common_rank_within_collection": 2,
    "common_rank_within_matched_seed": 4,
    "common_z_score_margin": 1.5132194886233146,
    "mode": "fixed",
    "native_objective": -50.14034436832885,
    "native_rank": 2,
    "returned_rank": 2,
    "seed": 42,
    "sequence": "WRLLRKEWKIIRKWWKKEWR",
    "workflow": "specificity"
  },
  {
    "common_aligned_objective": -125.17595501658428,
    "common_energy_margin": null,
    "common_rank_within_collection": 1,
    "common_rank_within_matched_seed": 2,
    "common_z_score_margin": null,
    "mode": "fixed",
    "native_objective": -132.3769290223242,
    "native_rank": 1,
    "returned_rank": 1,
    "seed": 42,
    "sequence": "WREREKEKKDREREREREWK",
    "workflow": "cross_design"
  },
  {
    "common_aligned_objective": -78.45264793528173,
    "common_energy_margin": null,
    "common_rank_within_collection": 1,
    "common_rank_within_matched_seed": 1,
    "common_z_score_margin": null,
    "mode": "aligned",
    "native_objective": -78.45264793528173,
    "native_rank": 1,
    "returned_rank": 1,
    "seed": 42,
    "sequence": "RERRWWKRWWKEWRKWEKKW",
    "workflow": "design"
  },
  {
    "common_aligned_objective": -78.45264793528173,
    "common_energy_margin": null,
    "common_rank_within_collection": 1,
    "common_rank_within_matched_seed": 1,
    "common_z_score_margin": null,
    "mode": "aligned",
    "native_objective": -78.45264793528173,
    "native_rank": 1,
    "returned_rank": 1,
    "seed": 42,
    "sequence": "RERRWWKRWWKEWRKWEKKW",
    "workflow": "family"
  },
  {
    "common_aligned_objective": -78.3178215187933,
    "common_energy_margin": null,
    "common_rank_within_collection": 2,
    "common_rank_within_matched_seed": 2,
    "common_z_score_margin": null,
    "mode": "aligned",
    "native_objective": -78.3178215187933,
    "native_rank": 2,
    "returned_rank": 2,
    "seed": 42,
    "sequence": "WRWERRWWKREKRWEKRWWR",
    "workflow": "family"
  },
  {
    "common_aligned_objective": -78.21347100336966,
    "common_energy_margin": null,
    "common_rank_within_collection": 3,
    "common_rank_within_matched_seed": 3,
    "common_z_score_margin": null,
    "mode": "aligned",
    "native_objective": -78.21347100336966,
    "native_rank": 3,
    "returned_rank": 3,
    "seed": 42,
    "sequence": "RREWRREKKWWRRWFRWERR",
    "workflow": "family"
  },
  {
    "common_aligned_objective": -75.34684130954275,
    "common_energy_margin": null,
    "common_rank_within_collection": 4,
    "common_rank_within_matched_seed": 4,
    "common_z_score_margin": null,
    "mode": "aligned",
    "native_objective": -75.34684130954275,
    "native_rank": 4,
    "returned_rank": 4,
    "seed": 42,
    "sequence": "WERRWRREWKKWERWWKKLW",
    "workflow": "family"
  },
  {
    "common_aligned_objective": -54.216824838004776,
    "common_energy_margin": 28.191151904937783,
    "common_rank_within_collection": 1,
    "common_rank_within_matched_seed": 1,
    "common_z_score_margin": 2.100978586523661,
    "mode": "aligned",
    "native_objective": -54.216824838004776,
    "native_rank": 1,
    "returned_rank": 1,
    "seed": 42,
    "sequence": "KRWERRWWRWWKKEWRRERK",
    "workflow": "specificity"
  },
  {
    "common_aligned_objective": -50.45325955357818,
    "common_energy_margin": 25.275378837250145,
    "common_rank_within_collection": 2,
    "common_rank_within_matched_seed": 2,
    "common_z_score_margin": 1.8054118844053546,
    "mode": "aligned",
    "native_objective": -50.45325955357818,
    "native_rank": 2,
    "returned_rank": 2,
    "seed": 42,
    "sequence": "WKKEKKLLRRWLREWRRWER",
    "workflow": "specificity"
  },
  {
    "common_aligned_objective": -136.2048810275724,
    "common_energy_margin": null,
    "common_rank_within_collection": 1,
    "common_rank_within_matched_seed": 1,
    "common_z_score_margin": null,
    "mode": "aligned",
    "native_objective": -136.2048810275724,
    "native_rank": 1,
    "returned_rank": 1,
    "seed": 42,
    "sequence": "RERRWFEKEKEREKKEREKE",
    "workflow": "cross_design"
  },
  {
    "common_aligned_objective": -75.79650164085336,
    "common_energy_margin": null,
    "common_rank_within_collection": 1,
    "common_rank_within_matched_seed": 1,
    "common_z_score_margin": null,
    "mode": "aligned",
    "native_objective": -75.74728514463241,
    "native_rank": 1,
    "returned_rank": 1,
    "seed": 43,
    "sequence": "RWWRRELRRDKKWWRRWWRE",
    "workflow": "design"
  },
  {
    "common_aligned_objective": -78.76297729282757,
    "common_energy_margin": null,
    "common_rank_within_collection": 1,
    "common_rank_within_matched_seed": 1,
    "common_z_score_margin": null,
    "mode": "aligned",
    "native_objective": -78.74426980825916,
    "native_rank": 1,
    "returned_rank": 1,
    "seed": 43,
    "sequence": "WRREKKWEKRWWRWERRWWR",
    "workflow": "family"
  },
  {
    "common_aligned_objective": -78.60779203536148,
    "common_energy_margin": null,
    "common_rank_within_collection": 2,
    "common_rank_within_matched_seed": 2,
    "common_z_score_margin": null,
    "mode": "aligned",
    "native_objective": -78.59600608258248,
    "native_rank": 2,
    "returned_rank": 2,
    "seed": 43,
    "sequence": "WRRWERRWWRWWRRELRKEK",
    "workflow": "family"
  },
  {
    "common_aligned_objective": -76.28211411269885,
    "common_energy_margin": null,
    "common_rank_within_collection": 3,
    "common_rank_within_matched_seed": 3,
    "common_z_score_margin": null,
    "mode": "aligned",
    "native_objective": -76.47187295235561,
    "native_rank": 3,
    "returned_rank": 3,
    "seed": 43,
    "sequence": "KERRLWKKERRWEKKWWKWW",
    "workflow": "family"
  },
  {
    "common_aligned_objective": -75.79650164085336,
    "common_energy_margin": null,
    "common_rank_within_collection": 4,
    "common_rank_within_matched_seed": 4,
    "common_z_score_margin": null,
    "mode": "aligned",
    "native_objective": -75.74728514463241,
    "native_rank": 4,
    "returned_rank": 4,
    "seed": 43,
    "sequence": "RWWRRELRRDKKWWRRWWRE",
    "workflow": "family"
  },
  {
    "common_aligned_objective": -51.030014410215614,
    "common_energy_margin": 25.275378837250145,
    "common_rank_within_collection": 1,
    "common_rank_within_matched_seed": 1,
    "common_z_score_margin": 1.781593213158505,
    "mode": "aligned",
    "native_objective": -50.79442231162832,
    "native_rank": 1,
    "returned_rank": 1,
    "seed": 43,
    "sequence": "KEKRIERKWWRWWKKELKKW",
    "workflow": "specificity"
  },
  {
    "common_aligned_objective": -50.48384784341676,
    "common_energy_margin": 25.275378837250145,
    "common_rank_within_collection": 2,
    "common_rank_within_matched_seed": 2,
    "common_z_score_margin": 1.8041486572105017,
    "mode": "aligned",
    "native_objective": -50.24013394613182,
    "native_rank": 2,
    "returned_rank": 2,
    "seed": 43,
    "sequence": "RWLRRERRELRKWLRWEKKW",
    "workflow": "specificity"
  },
  {
    "common_aligned_objective": -137.07145294663025,
    "common_energy_margin": null,
    "common_rank_within_collection": 1,
    "common_rank_within_matched_seed": 1,
    "common_z_score_margin": null,
    "mode": "aligned",
    "native_objective": -139.24741241377188,
    "native_rank": 1,
    "returned_rank": 1,
    "seed": 43,
    "sequence": "REKKERERERRDRERWERER",
    "workflow": "cross_design"
  },
  {
    "common_aligned_objective": -61.84001719547782,
    "common_energy_margin": null,
    "common_rank_within_collection": 1,
    "common_rank_within_matched_seed": 2,
    "common_z_score_margin": null,
    "mode": "fixed",
    "native_objective": -74.40873681179362,
    "native_rank": 1,
    "returned_rank": 1,
    "seed": 43,
    "sequence": "WRWEKRWWREWRREWKRWWK",
    "workflow": "design"
  },
  {
    "common_aligned_objective": -74.68993205661604,
    "common_energy_margin": null,
    "common_rank_within_collection": 1,
    "common_rank_within_matched_seed": 5,
    "common_z_score_margin": null,
    "mode": "fixed",
    "native_objective": -74.93777643701065,
    "native_rank": 1,
    "returned_rank": 1,
    "seed": 43,
    "sequence": "WKWERRWWREWRRWWKKWER",
    "workflow": "family"
  },
  {
    "common_aligned_objective": -60.646338504737955,
    "common_energy_margin": null,
    "common_rank_within_collection": 4,
    "common_rank_within_matched_seed": 8,
    "common_z_score_margin": null,
    "mode": "fixed",
    "native_objective": -74.43980815945439,
    "native_rank": 2,
    "returned_rank": 2,
    "seed": 43,
    "sequence": "WKWERRWEKWWKKWWRREWK",
    "workflow": "family"
  },
  {
    "common_aligned_objective": -61.84001719547782,
    "common_energy_margin": null,
    "common_rank_within_collection": 3,
    "common_rank_within_matched_seed": 7,
    "common_z_score_margin": null,
    "mode": "fixed",
    "native_objective": -74.40873681179362,
    "native_rank": 3,
    "returned_rank": 3,
    "seed": 43,
    "sequence": "WRWEKRWWREWRREWKRWWK",
    "workflow": "family"
  },
  {
    "common_aligned_objective": -72.19483427701994,
    "common_energy_margin": null,
    "common_rank_within_collection": 2,
    "common_rank_within_matched_seed": 6,
    "common_z_score_margin": null,
    "mode": "fixed",
    "native_objective": -73.89433348530845,
    "native_rank": 4,
    "returned_rank": 4,
    "seed": 43,
    "sequence": "ERRERKWWRDWKRWWRRWEK",
    "workflow": "family"
  },
  {
    "common_aligned_objective": -45.279900454188535,
    "common_energy_margin": 22.359605769562528,
    "common_rank_within_collection": 1,
    "common_rank_within_matched_seed": 3,
    "common_z_score_margin": 1.5680664785934582,
    "mode": "fixed",
    "native_objective": -50.44592794083752,
    "native_rank": 1,
    "returned_rank": 1,
    "seed": 43,
    "sequence": "WKWWKREWRWWRRWWRRELR",
    "workflow": "specificity"
  },
  {
    "common_aligned_objective": -39.85356210432866,
    "common_energy_margin": 22.359605769562535,
    "common_rank_within_collection": 2,
    "common_rank_within_matched_seed": 4,
    "common_z_score_margin": 1.792161980767509,
    "mode": "fixed",
    "native_objective": -49.1732406832031,
    "native_rank": 2,
    "returned_rank": 2,
    "seed": 43,
    "sequence": "WRWEKRWWRIFKRWDKRWWK",
    "workflow": "specificity"
  },
  {
    "common_aligned_objective": -125.98538428862767,
    "common_energy_margin": null,
    "common_rank_within_collection": 1,
    "common_rank_within_matched_seed": 2,
    "common_z_score_margin": null,
    "mode": "fixed",
    "native_objective": -138.3831597814472,
    "native_rank": 1,
    "returned_rank": 1,
    "seed": 43,
    "sequence": "EKKERRERREREKERERRER",
    "workflow": "cross_design"
  },
  {
    "common_aligned_objective": -73.2095136409049,
    "common_energy_margin": null,
    "common_rank_within_collection": 1,
    "common_rank_within_matched_seed": 2,
    "common_z_score_margin": null,
    "mode": "fixed",
    "native_objective": -73.77249785027912,
    "native_rank": 1,
    "returned_rank": 1,
    "seed": 44,
    "sequence": "EKWWRRWWREWRRWWKRLER",
    "workflow": "design"
  },
  {
    "common_aligned_objective": -69.80245940293744,
    "common_energy_margin": null,
    "common_rank_within_collection": 3,
    "common_rank_within_matched_seed": 7,
    "common_z_score_margin": null,
    "mode": "fixed",
    "native_objective": -74.3226860293503,
    "native_rank": 1,
    "returned_rank": 1,
    "seed": 44,
    "sequence": "WRWWRRWERWWRRWWKKEWR",
    "workflow": "family"
  },
  {
    "common_aligned_objective": -75.35203898897298,
    "common_energy_margin": null,
    "common_rank_within_collection": 1,
    "common_rank_within_matched_seed": 5,
    "common_z_score_margin": null,
    "mode": "fixed",
    "native_objective": -74.1663470367198,
    "native_rank": 2,
    "returned_rank": 2,
    "seed": 44,
    "sequence": "EKWWRRWWREWRREWRRWWR",
    "workflow": "family"
  },
  {
    "common_aligned_objective": -73.2095136409049,
    "common_energy_margin": null,
    "common_rank_within_collection": 2,
    "common_rank_within_matched_seed": 6,
    "common_z_score_margin": null,
    "mode": "fixed",
    "native_objective": -73.77249785027912,
    "native_rank": 3,
    "returned_rank": 3,
    "seed": 44,
    "sequence": "EKWWRRWWREWRRWWKRLER",
    "workflow": "family"
  },
  {
    "common_aligned_objective": -60.073747805302034,
    "common_energy_margin": null,
    "common_rank_within_collection": 4,
    "common_rank_within_matched_seed": 8,
    "common_z_score_margin": null,
    "mode": "fixed",
    "native_objective": -72.99024222616472,
    "native_rank": 4,
    "returned_rank": 4,
    "seed": 44,
    "sequence": "WRWEKRWWRWWRRWEKRLWR",
    "workflow": "family"
  },
  {
    "common_aligned_objective": -47.92095033205037,
    "common_energy_margin": 22.359605769562542,
    "common_rank_within_collection": 1,
    "common_rank_within_matched_seed": 3,
    "common_z_score_margin": 1.4589970913774133,
    "mode": "fixed",
    "native_objective": -49.73556257008471,
    "native_rank": 1,
    "returned_rank": 1,
    "seed": 44,
    "sequence": "EKWLRRWWREFRREWRRWWR",
    "workflow": "specificity"
  },
  {
    "common_aligned_objective": -41.196635506499156,
    "common_energy_margin": 22.359605769562528,
    "common_rank_within_collection": 2,
    "common_rank_within_matched_seed": 4,
    "common_z_score_margin": 1.7366960866210848,
    "mode": "fixed",
    "native_objective": -49.31388484054612,
    "native_rank": 2,
    "returned_rank": 2,
    "seed": 44,
    "sequence": "WKFLRRWERWWRRWERRWIR",
    "workflow": "specificity"
  },
  {
    "common_aligned_objective": -130.9241536655368,
    "common_energy_margin": null,
    "common_rank_within_collection": 1,
    "common_rank_within_matched_seed": 2,
    "common_z_score_margin": null,
    "mode": "fixed",
    "native_objective": -132.48926401371563,
    "native_rank": 1,
    "returned_rank": 1,
    "seed": 44,
    "sequence": "EREREKERRERERDLRERER",
    "workflow": "cross_design"
  },
  {
    "common_aligned_objective": -77.92784413983188,
    "common_energy_margin": null,
    "common_rank_within_collection": 1,
    "common_rank_within_matched_seed": 1,
    "common_z_score_margin": null,
    "mode": "aligned",
    "native_objective": -76.01778188676467,
    "native_rank": 1,
    "returned_rank": 1,
    "seed": 44,
    "sequence": "WWKEWRRWWRRERRWERRWW",
    "workflow": "design"
  },
  {
    "common_aligned_objective": -78.44633355299459,
    "common_energy_margin": null,
    "common_rank_within_collection": 1,
    "common_rank_within_matched_seed": 1,
    "common_z_score_margin": null,
    "mode": "aligned",
    "native_objective": -76.32786157275311,
    "native_rank": 1,
    "returned_rank": 1,
    "seed": 44,
    "sequence": "WKKEWRWWRRWWRKERRWWR",
    "workflow": "family"
  },
  {
    "common_aligned_objective": -77.92784413983188,
    "common_energy_margin": null,
    "common_rank_within_collection": 2,
    "common_rank_within_matched_seed": 2,
    "common_z_score_margin": null,
    "mode": "aligned",
    "native_objective": -76.01778188676467,
    "native_rank": 2,
    "returned_rank": 2,
    "seed": 44,
    "sequence": "WWKEWRRWWRRERRWERRWW",
    "workflow": "family"
  },
  {
    "common_aligned_objective": -77.86596766106874,
    "common_energy_margin": null,
    "common_rank_within_collection": 3,
    "common_rank_within_matched_seed": 3,
    "common_z_score_margin": null,
    "mode": "aligned",
    "native_objective": -75.86154485735494,
    "native_rank": 3,
    "returned_rank": 3,
    "seed": 44,
    "sequence": "WRREWRRELRWWKKWWKKER",
    "workflow": "family"
  },
  {
    "common_aligned_objective": -76.84771048889108,
    "common_energy_margin": null,
    "common_rank_within_collection": 4,
    "common_rank_within_matched_seed": 4,
    "common_z_score_margin": null,
    "mode": "aligned",
    "native_objective": -74.91384223954198,
    "native_rank": 4,
    "returned_rank": 4,
    "seed": 44,
    "sequence": "WWRKERRWDRRWWKDWRRWW",
    "workflow": "family"
  },
  {
    "common_aligned_objective": -51.60769846584264,
    "common_energy_margin": 28.191151904937783,
    "common_rank_within_collection": 1,
    "common_rank_within_matched_seed": 1,
    "common_z_score_margin": 2.2087296051493848,
    "mode": "aligned",
    "native_objective": -49.743149436452825,
    "native_rank": 1,
    "returned_rank": 1,
    "seed": 44,
    "sequence": "RRWERRDKRLWRREKRIERK",
    "workflow": "specificity"
  },
  {
    "common_aligned_objective": -50.86707808060875,
    "common_energy_margin": 25.275378837250166,
    "common_rank_within_collection": 2,
    "common_rank_within_matched_seed": 2,
    "common_z_score_margin": 1.7883221150904332,
    "mode": "aligned",
    "native_objective": -49.06076475221026,
    "native_rank": 2,
    "returned_rank": 2,
    "seed": 44,
    "sequence": "EKRWRRLERRWWRWWRKEWR",
    "workflow": "specificity"
  },
  {
    "common_aligned_objective": -145.6291466072446,
    "common_energy_margin": null,
    "common_rank_within_collection": 1,
    "common_rank_within_matched_seed": 1,
    "common_z_score_margin": null,
    "mode": "aligned",
    "native_objective": -144.68042126016468,
    "native_rank": 1,
    "returned_rank": 1,
    "seed": 44,
    "sequence": "EKEREKERREKEKERREREK",
    "workflow": "cross_design"
  }
]
```
