## Additional file 2. Computational evaluation, inputs and results for "Helix Design Studio: designing antimicrobial peptide candidates for membrane environments": scores.json (part 1 of 2)

```
{
  "EKEREKERREKEKERREREK": {
    "homogeneous_apolar": {
      "alphabet": [
        "A",
        "R",
        "N",
        "D",
        "C",
        "Q",
        "E",
        "G",
        "H",
        "I",
        "L",
        "K",
        "M",
        "F",
        "P",
        "S",
        "T",
        "W",
        "Y",
        "V"
      ],
      "breakdown": {
        "charge": 0.0,
        "electrostatic": -35.606696586097975,
        "env": 35.36544836180144,
        "local": -3.2088407255309708,
        "neigh": -8.028680006544976,
        "pairwise": 0.35167083481746686,
        "total": -11.12709812155501
      },
      "calibration": {
        "n_decoys": 2000,
        "orientation": "fixed wheel phase",
        "seed_entropy": 42,
        "terms": {
          "electrostatic": {
            "mu": -0.00025883458646616545,
            "sigma": 0.03226704526721836
          },
          "env_chg": {
            "mu": 0.0,
            "sigma": 1.0
          },
          "env_pol": {
            "mu": -0.4824077500000001,
            "sigma": 0.22410140029669048
          },
          "helix_local": {
            "mu": 0.6129915000000001,
            "sigma": 0.14257088124070078
          },
          "helix_neigh": {
            "mu": -0.9644638632933433,
            "sigma": 0.22586206574696627
          },
          "pw_int": {
            "mu": -2.7715643125,
            "sigma": 0.40462249684099355
          }
        }
      },
      "energy": -11.12709812155501,
      "environment": {
        "label": "Homogeneous apolar medium",
        "membrane_charge": "neu",
        "preset": "homogeneous_apolar",
        "wheel_halfwidth_deg": 180.0,
        "wheel_phase_deg": 90.0
      },
      "length": 20,
      "model_net_charge": 2,
      "observables": {
        "abs_mu_h": 1.5327852766010686,
        "abs_mu_h_per_residue": 0.07663926383005343,
        "mu_h_phase_deg": -132.02323886902315
      },
      "percentile_lower_is_better": 7.6,
      "random_reference": {
        "mean": 0.1675507510869806,
        "n": 1000,
        "seed_entropy": [
          42,
          1
        ],
        "std": 8.048650713449264
      },
      "sequence": "EKEREKERREKEKERREREK",
      "weights": {
        "lambda_charge": 3.0,
        "lambda_electrostatic": 4.0,
        "lambda_env": 6.0,
        "lambda_helix_pairs": 1.5,
        "lambda_local": 1.5,
        "lambda_pairwise": 0.1
      },
      "wheel": [
        {
          "angle_deg": 90.0,
          "color": "#265dcb",
          "environment": "membrane",
          "family": "negative",
          "index": 1,
          "residue": "E",
          "signed_angle_deg": 90.0,
          "x": 1.0,
          "y": 0.0
        },
        {
          "angle_deg": 190.0,
          "color": "#e03131",
          "environment": "membrane",
          "family": "positive",
          "index": 2,
          "residue": "K",
          "signed_angle_deg": -170.0,
          "x": -0.173648,
          "y": 0.984808
        },
        {
          "angle_deg": 290.0,
          "color": "#265dcb",
          "environment": "membrane",
          "family": "negative",
          "index": 3,
          "residue": "E",
          "signed_angle_deg": -70.0,
          "x": -0.939693,
          "y": -0.34202
        },
        {
          "angle_deg": 30.0,
          "color": "#e03131",
          "environment": "membrane",
          "family": "positive",
          "index": 4,
          "residue": "R",
          "signed_angle_deg": 30.0,
          "x": 0.5,
          "y": -0.866025
        },
        {
          "angle_deg": 130.0,
          "color": "#265dcb",
          "environment": "membrane",
          "family": "negative",
          "index": 5,
          "residue": "E",
          "signed_angle_deg": 130.0,
          "x": 0.766044,
          "y": 0.642788
        },
        {
          "angle_deg": 230.0,
          "color": "#e03131",
          "environment": "membrane",
          "family": "positive",
          "index": 6,
          "residue": "K",
          "signed_angle_deg": -130.0,
          "x": -0.766044,
          "y": 0.642788
        },
        {
          "angle_deg": 330.0,
          "color": "#265dcb",
          "environment": "membrane",
          "family": "negative",
          "index": 7,
          "residue": "E",
          "signed_angle_deg": -30.0,
          "x": -0.5,
          "y": -0.866025
        },
        {
          "angle_deg": 70.0,
          "color": "#e03131",
          "environment": "membrane",
          "family": "positive",
          "index": 8,
          "residue": "R",
          "signed_angle_deg": 70.0,
          "x": 0.939693,
          "y": -0.34202
        },
        {
          "angle_deg": 170.0,
          "color": "#e03131",
          "environment": "membrane",
          "family": "positive",
          "index": 9,
          "residue": "R",
          "signed_angle_deg": 170.0,
          "x": 0.173648,
          "y": 0.984808
        },
        {
          "angle_deg": 270.0,
          "color": "#265dcb",
          "environment": "membrane",
          "family": "negative",
          "index": 10,
          "residue": "E",
          "signed_angle_deg": -90.0,
          "x": -1.0,
          "y": 0.0
        },
        {
          "angle_deg": 10.0,
          "color": "#e03131",
          "environment": "membrane",
          "family": "positive",
          "index": 11,
          "residue": "K",
          "signed_angle_deg": 10.0,
          "x": 0.173648,
          "y": -0.984808
        },
        {
          "angle_deg": 110.0,
          "color": "#265dcb",
          "environment": "membrane",
          "family": "negative",
          "index": 12,
          "residue": "E",
          "signed_angle_deg": 110.0,
          "x": 0.939693,
          "y": 0.34202
        },
        {
          "angle_deg": 210.0,
          "color": "#e03131",
          "environment": "membrane",
          "family": "positive",
          "index": 13,
          "residue": "K",
          "signed_angle_deg": -150.0,
          "x": -0.5,
          "y": 0.866025
        },
        {
          "angle_deg": 310.0,
          "color": "#265dcb",
          "environment": "membrane",
          "family": "negative",
          "index": 14,
          "residue": "E",
          "signed_angle_deg": -50.0,
          "x": -0.766044,
          "y": -0.642788
        },
        {
          "angle_deg": 50.0,
          "color": "#e03131",
          "environment": "membrane",
          "family": "positive",
          "index": 15,
          "residue": "R",
          "signed_angle_deg": 50.0,
          "x": 0.766044,
          "y": -0.642788
        },
        {
          "angle_deg": 150.0,
          "color": "#e03131",
          "environment": "membrane",
          "family": "positive",
          "index": 16,
          "residue": "R",
          "signed_angle_deg": 150.0,
          "x": 0.5,
          "y": 0.866025
        },
        {
          "angle_deg": 250.0,
          "color": "#265dcb",
          "environment": "membrane",
          "family": "negative",
          "index": 17,
          "residue": "E",
          "signed_angle_deg": -110.0,
          "x": -0.939693,
          "y": 0.34202
        },
        {
          "angle_deg": 350.0,
          "color": "#e03131",
          "environment": "membrane",
          "family": "positive",
          "index": 18,
          "residue": "R",
          "signed_angle_deg": -10.0,
          "x": -0.173648,
          "y": -0.984808
        },
        {
          "angle_deg": 90.0,
          "color": "#265dcb",
          "environment": "membrane",
          "family": "negative",
          "index": 19,
          "residue": "E",
          "signed_angle_deg": 90.0,
          "x": 1.0,
          "y": 0.0
        },
        {
          "angle_deg": 190.0,
          "color": "#e03131",
          "environment": "membrane",
          "family": "positive",
          "index": 20,
          "residue": "K",
          "signed_angle_deg": -170.0,
          "x": -0.173648,
          "y": 0.984808
        }
      ],
      "z_score": -1.4032971829388343
    },
    "homogeneous_polar": {
      "alphabet": [
        "A",
        "R",
        "N",
        "D",
        "C",
        "Q",
        "E",
        "G",
        "H",
        "I",
        "L",
        "K",
        "M",
        "F",
        "P",
        "S",
        "T",
        "W",
        "Y",
        "V"
      ],
      "breakdown": {
        "charge": 0.0,
        "electrostatic": -35.606696586097975,
        "env": -35.36544836180144,
        "local": -3.2088407255309708,
        "neigh": -8.028680006544976,
        "pairwise": 0.35167083481746686,
        "total": -81.85799484515789
      },
      "calibration": {
        "n_decoys": 2000,
        "orientation": "fixed wheel phase",
        "seed_entropy": 42,
        "terms": {
          "electrostatic": {
            "mu": -2.5883458646616548e-05,
            "sigma": 0.003226704526721836
          },
          "env_chg": {
            "mu": 0.0,
            "sigma": 1.0
          },
          "env_pol": {
            "mu": 0.4824077500000001,
            "sigma": 0.22410140029669048
          },
          "helix_local": {
            "mu": 0.6129915000000001,
            "sigma": 0.14257088124070078
          },
          "helix_neigh": {
            "mu": -0.9644638632933433,
            "sigma": 0.22586206574696627
          },
          "pw_int": {
            "mu": -2.7715643125,
            "sigma": 0.40462249684099355
          }
        }
      },
      "energy": -81.85799484515789,
      "environment": {
        "label": "Homogeneous polar medium",
        "membrane_charge": "neu",
        "preset": "homogeneous_polar",
        "wheel_halfwidth_deg": -1.0,
        "wheel_phase_deg": 90.0
      },
      "length": 20,
      "model_net_charge": 2,
      "observables": {
        "abs_mu_h": 1.5327852766010686,
        "abs_mu_h_per_residue": 0.07663926383005343,
        "mu_h_phase_deg": -132.02323886902315
      },
      "percentile_lower_is_better": 0.0,
      "random_reference": {
        "mean": -0.0557276395600918,
        "n": 1000,
        "seed_entropy": [
          42,
          1
        ],
        "std": 7.13564390068417
      },
      "sequence": "EKEREKERREKEKERREREK",
      "weights": {
        "lambda_charge": 3.0,
        "lambda_electrostatic": 4.0,
        "lambda_env": 6.0,
        "lambda_helix_pairs": 1.5,
        "lambda_local": 1.5,
        "lambda_pairwise": 0.1
      },
      "wheel": [
        {
          "angle_deg": 90.0,
          "color": "#265dcb",
          "environment": "water",
          "family": "negative",
          "index": 1,
          "residue": "E",
          "signed_angle_deg": 90.0,
          "x": 1.0,
          "y": 0.0
        },
        {
          "angle_deg": 190.0,
          "color": "#e03131",
          "environment": "water",
          "family": "positive",
          "index": 2,
          "residue": "K",
          "signed_angle_deg": -170.0,
          "x": -0.173648,
          "y": 0.984808
        },
        {
          "angle_deg": 290.0,
          "color": "#265dcb",
          "environment": "water",
          "family": "negative",
          "index": 3,
          "residue": "E",
          "signed_angle_deg": -70.0,
          "x": -0.939693,
          "y": -0.34202
        },
        {
          "angle_deg": 30.0,
          "color": "#e03131",
          "environment": "water",
          "family": "positive",
          "index": 4,
          "residue": "R",
          "signed_angle_deg": 30.0,
          "x": 0.5,
          "y": -0.866025
        },
        {
          "angle_deg": 130.0,
          "color": "#265dcb",
          "environment": "water",
          "family": "negative",
          "index": 5,
          "residue": "E",
          "signed_angle_deg": 130.0,
          "x": 0.766044,
          "y": 0.642788
        },
        {
          "angle_deg": 230.0,
          "color": "#e03131",
          "environment": "water",
          "family": "positive",
          "index": 6,
          "residue": "K",
          "signed_angle_deg": -130.0,
          "x": -0.766044,
          "y": 0.642788
        },
        {
          "angle_deg": 330.0,
          "color": "#265dcb",
          "environment": "water",
          "family": "negative",
          "index": 7,
          "residue": "E",
          "signed_angle_deg": -30.0,
          "x": -0.5,
          "y": -0.866025
        },
        {
          "angle_deg": 70.0,
          "color": "#e03131",
          "environment": "water",
          "family": "positive",
          "index": 8,
          "residue": "R",
          "signed_angle_deg": 70.0,
          "x": 0.939693,
          "y": -0.34202
        },
        {
          "angle_deg": 170.0,
          "color": "#e03131",
          "environment": "water",
          "family": "positive",
          "index": 9,
          "residue": "R",
          "signed_angle_deg": 170.0,
          "x": 0.173648,
          "y": 0.984808
        },
        {
          "angle_deg": 270.0,
          "color": "#265dcb",
          "environment": "water",
          "family": "negative",
          "index": 10,
          "residue": "E",
          "signed_angle_deg": -90.0,
          "x": -1.0,
          "y": 0.0
        },
        {
          "angle_deg": 10.0,
          "color": "#e03131",
          "environment": "water",
          "family": "positive",
          "index": 11,
          "residue": "K",
          "signed_angle_deg": 10.0,
          "x": 0.173648,
          "y": -0.984808
        },
        {
          "angle_deg": 110.0,
          "color": "#265dcb",
          "environment": "water",
          "family": "negative",
          "index": 12,
          "residue": "E",
          "signed_angle_deg": 110.0,
          "x": 0.939693,
          "y": 0.34202
        },
        {
          "angle_deg": 210.0,
          "color": "#e03131",
          "environment": "water",
          "family": "positive",
          "index": 13,
          "residue": "K",
          "signed_angle_deg": -150.0,
          "x": -0.5,
          "y": 0.866025
        },
        {
          "angle_deg": 310.0,
          "color": "#265dcb",
          "environment": "water",
          "family": "negative",
          "index": 14,
          "residue": "E",
          "signed_angle_deg": -50.0,
          "x": -0.766044,
          "y": -0.642788
        },
        {
          "angle_deg": 50.0,
          "color": "#e03131",
          "environment": "water",
          "family": "positive",
          "index": 15,
          "residue": "R",
          "signed_angle_deg": 50.0,
          "x": 0.766044,
          "y": -0.642788
        },
        {
          "angle_deg": 150.0,
          "color": "#e03131",
          "environment": "water",
          "family": "positive",
          "index": 16,
          "residue": "R",
          "signed_angle_deg": 150.0,
          "x": 0.5,
          "y": 0.866025
        },
        {
          "angle_deg": 250.0,
          "color": "#265dcb",
          "environment": "water",
          "family": "negative",
          "index": 17,
          "residue": "E",
          "signed_angle_deg": -110.0,
          "x": -0.939693,
          "y": 0.34202
        },
        {
          "angle_deg": 350.0,
          "color": "#e03131",
          "environment": "water",
          "family": "positive",
          "index": 18,
          "residue": "R",
          "signed_angle_deg": -10.0,
          "x": -0.173648,
          "y": -0.984808
        },
        {
          "angle_deg": 90.0,
          "color": "#265dcb",
          "environment": "water",
          "family": "negative",
          "index": 19,
          "residue": "E",
          "signed_angle_deg": 90.0,
          "x": 1.0,
          "y": 0.0
        },
        {
          "angle_deg": 190.0,
          "color": "#e03131",
          "environment": "water",
          "family": "positive",
          "index": 20,
          "residue": "K",
          "signed_angle_deg": -170.0,
          "x": -0.173648,
          "y": 0.984808
        }
      ],
      "z_score": -11.463894267166912
    },
    "interfacial_neg": {
      "alphabet": [
        "A",
        "R",
        "N",
        "D",
        "C",
        "Q",
        "E",
        "G",
        "H",
        "I",
        "L",
        "K",
        "M",
        "F",
        "P",
        "S",
        "T",
        "W",
        "Y",
        "V"
      ],
      "breakdown": {
        "charge": -16.52805963418729,
        "electrostatic": -47.49605995217765,
        "env": 5.109870027179647,
        "local": -3.2088407255309708,
        "neigh": -8.028680006544976,
        "pairwise": 0.35167083481746686,
        "total": -69.80009945644377
      },
      "calibration": {
        "n_decoys": 2000,
        "orientation": "own hydrophobic moment",
        "seed_entropy": 42,
        "terms": {
          "electrostatic": {
            "mu": -2.526977165135058e-05,
            "sigma": 0.013308682968935986
          },
          "env_chg": {
            "mu": -0.06657500000000002,
            "sigma": 0.05144433277825655
          },
          "env_pol": {
            "mu": -0.26008074999999997,
            "sigma": 0.16624385659156704
          },
          "helix_local": {
            "mu": 0.6129915000000001,
            "sigma": 0.14257088124070078
          },
          "helix_neigh": {
            "mu": -0.9644638632933433,
            "sigma": 0.22586206574696627
          },
          "pw_int": {
            "mu": -2.7715643125,
            "sigma": 0.40462249684099355
          }
        }
      },
      "energy": -69.80009945644377,
      "environment": {
        "hydrophobic_moment_phase_deg": -132.02323886902315,
        "label": "Interfacial, anionic membrane",
        "membrane_charge": "neg",
        "phase_aligned_to_hydrophobic_moment": true,
        "preset": "interfacial_neg",
        "wheel_halfwidth_deg": 90.0,
        "wheel_phase_deg": 132.02323886902315
      },
      "length": 20,
      "model_net_charge": 2,
      "observables": {
        "abs_mu_h": 1.5327852766010686,
        "abs_mu_h_per_residue": 0.07663926383005343,
        "mu_h_phase_deg": -132.02323886902315
      },
      "percentile_lower_is_better": 0.0,
      "random_reference": {
        "mean": -0.11825232970589082,
        "n": 1000,
        "seed_entropy": [
          42,
          1
        ],
        "std": 8.820211102061878
      },
      "sequence": "EKEREKERREKEKERREREK",
      "weights": {
        "lambda_charge": 3.0,
        "lambda_electrostatic": 4.0,
        "lambda_env": 6.0,
        "lambda_helix_pairs": 1.5,
        "lambda_local": 1.5,
        "lambda_pairwise": 0.1
      },
      "wheel": [
        {
          "angle_deg": 132.02323886902315,
          "color": "#265dcb",
          "environment": "water",
          "family": "negative",
          "index": 1,
          "residue": "E",
          "signed_angle_deg": 132.02323886902315,
          "x": 0.742873,
          "y": 0.669432
        },
        {
          "angle_deg": 232.02323886902315,
          "color": "#e03131",
          "environment": "water",
          "family": "positive",
          "index": 2,
          "residue": "K",
          "signed_angle_deg": -127.97676113097685,
          "x": -0.78826,
          "y": 0.615342
        },
        {
          "angle_deg": 332.02323886902315,
          "color": "#265dcb",
          "environment": "membrane",
          "family": "negative",
          "index": 3,
          "residue": "E",
          "signed_angle_deg": -27.976761130976854,
          "x": -0.469113,
          "y": -0.883138
        },
        {
          "angle_deg": 72.02323886902315,
          "color": "#e03131",
          "environment": "membrane",
          "family": "positive",
          "index": 4,
          "residue": "R",
          "signed_angle_deg": 72.02323886902315,
          "x": 0.951182,
          "y": -0.308631
        },
        {
          "angle_deg": 172.0232388690231,
          "color": "#265dcb",
          "environment": "water",
          "family": "negative",
          "index": 5,
          "residue": "E",
          "signed_angle_deg": 172.0232388690231,
          "x": 0.138771,
          "y": 0.990324
        },
        {
          "angle_deg": 272.0232388690231,
          "color": "#e03131",
          "environment": "membrane",
          "family": "positive",
          "index": 6,
          "residue": "K",
          "signed_angle_deg": -87.97676113097691,
          "x": -0.999377,
          "y": -0.035305
        },
        {
          "angle_deg": 12.02323886902309,
          "color": "#265dcb",
          "environment": "membrane",
          "family": "negative",
          "index": 7,
          "residue": "E",
          "signed_angle_deg": 12.02323886902309,
          "x": 0.208308,
          "y": -0.978063
        },
        {
          "angle_deg": 112.02323886902309,
          "color": "#e03131",
          "environment": "water",
          "family": "positive",
          "index": 8,
          "residue": "R",
          "signed_angle_deg": 112.02323886902309,
          "x": 0.927032,
          "y": 0.374983
        },
        {
          "angle_deg": 212.0232388690231,
          "color": "#e03131",
          "environment": "water",
          "family": "positive",
          "index": 9,
          "residue": "R",
          "signed_angle_deg": -147.9767611309769,
          "x": -0.530263,
          "y": 0.847833
        },
        {
          "angle_deg": 312.0232388690231,
          "color": "#265dcb",
          "environment": "membrane",
          "family": "negative",
          "index": 10,
          "residue": "E",
          "signed_angle_deg": -47.97676113097691,
          "x": -0.742873,
          "y": -0.669432
        },
        {
          "angle_deg": 52.02323886902309,
          "color": "#e03131",
          "environment": "membrane",
          "family": "positive",
          "index": 11,
          "residue": "K",
          "signed_angle_deg": 52.02323886902309,
          "x": 0.78826,
          "y": -0.615342
        },
        {
          "angle_deg": 152.0232388690231,
          "color": "#265dcb",
          "environment": "water",
          "family": "negative",
          "index": 12,
          "residue": "E",
          "signed_angle_deg": 152.0232388690231,
          "x": 0.469113,
          "y": 0.883138
        },
        {
          "angle_deg": 252.0232388690231,
          "color": "#e03131",
          "environment": "water",
          "family": "positive",
          "index": 13,
          "residue": "K",
          "signed_angle_deg": -107.97676113097691,
          "x": -0.951182,
          "y": 0.308631
        },
        {
          "angle_deg": 352.0232388690231,
          "color": "#265dcb",
          "environment": "membrane",
          "family": "negative",
          "index": 14,
          "residue": "E",
          "signed_angle_deg": -7.976761130976911,
          "x": -0.138771,
          "y": -0.990324
        },
        {
          "angle_deg": 92.02323886902309,
          "color": "#e03131",
          "environment": "water",
          "family": "positive",
          "index": 15,
          "residue": "R",
          "signed_angle_deg": 92.02323886902309,
          "x": 0.999377,
          "y": 0.035305
        },
        {
          "angle_deg": 192.0232388690231,
          "color": "#e03131",
          "environment": "water",
          "family": "positive",
          "index": 16,
          "residue": "R",
          "signed_angle_deg": -167.9767611309769,
          "x": -0.208308,
          "y": 0.978063
        },
        {
          "angle_deg": 292.0232388690231,
          "color": "#265dcb",
          "environment": "membrane",
          "family": "negative",
          "index": 17,
          "residue": "E",
          "signed_angle_deg": -67.97676113097691,
          "x": -0.927032,
          "y": -0.374983
        },
        {
          "angle_deg": 32.02323886902309,
          "color": "#e03131",
          "environment": "membrane",
          "family": "positive",
          "index": 18,
          "residue": "R",
          "signed_angle_deg": 32.02323886902309,
          "x": 0.530263,
          "y": -0.847833
        },
        {
          "angle_deg": 132.0232388690231,
          "color": "#265dcb",
          "environment": "water",
          "family": "negative",
          "index": 19,
          "residue": "E",
          "signed_angle_deg": 132.0232388690231,
          "x": 0.742873,
          "y": 0.669432
        },
        {
          "angle_deg": 232.0232388690231,
          "color": "#e03131",
          "environment": "water",
          "family": "positive",
          "index": 20,
          "residue": "K",
          "signed_angle_deg": -127.97676113097691,
          "x": -0.78826,
          "y": 0.615342
        }
      ],
      "z_score": -7.900247093910092
    },
    "interfacial_neu": {
      "alphabet": [
        "A",
        "R",
        "N",
        "D",
        "C",
        "Q",
        "E",
        "G",
        "H",
        "I",
        "L",
        "K",
        "M",
        "F",
        "P",
        "S",
        "T",
        "W",
        "Y",
        "V"
      ],
      "breakdown": {
        "charge": 0.0,
        "electrostatic": -47.49605995217765,
        "env": 5.109870027179647,
        "local": -3.2088407255309708,
        "neigh": -8.028680006544976,
        "pairwise": 0.35167083481746686,
        "total": -53.27203982225648
      },
      "calibration": {
        "n_decoys": 2000,
        "orientation": "own hydrophobic moment",
        "seed_entropy": 42,
        "terms": {
          "electrostatic": {
            "mu": -2.526977165135058e-05,
            "sigma": 0.013308682968935986
          },
          "env_chg": {
            "mu": 0.0,
            "sigma": 1.0
          },
          "env_pol": {
            "mu": -0.26008074999999997,
            "sigma": 0.16624385659156704
          },
          "helix_local": {
            "mu": 0.6129915000000001,
            "sigma": 0.14257088124070078
          },
          "helix_neigh": {
            "mu": -0.9644638632933433,
            "sigma": 0.22586206574696627
          },
          "pw_int": {
            "mu": -2.7715643125,
            "sigma": 0.40462249684099355
          }
        }
      },
      "energy": -53.27203982225648,
      "environment": {
        "hydrophobic_moment_phase_deg": -132.02323886902315,
        "label": "Interfacial, neutral membrane",
        "membrane_charge": "neu",
        "phase_aligned_to_hydrophobic_moment": true,
        "preset": "interfacial_neu",
        "wheel_halfwidth_deg": 90.0,
        "wheel_phase_deg": 132.02323886902315
      },
      "length": 20,
      "model_net_charge": 2,
      "observables": {
        "abs_mu_h": 1.5327852766010686,
        "abs_mu_h_per_residue": 0.07663926383005343,
        "mu_h_phase_deg": -132.02323886902315
      },
      "percentile_lower_is_better": 0.0,
      "random_reference": {
        "mean": 0.052320394753833994,
        "n": 1000,
        "seed_entropy": [
          42,
          1
        ],
        "std": 7.461303416239318
      },
      "sequence": "EKEREKERREKEKERREREK",
      "weights": {
        "lambda_charge": 3.0,
        "lambda_electrostatic": 4.0,
        "lambda_env": 6.0,
        "lambda_helix_pairs": 1.5,
        "lambda_local": 1.5,
        "lambda_pairwise": 0.1
      },
      "wheel": [
        {
          "angle_deg": 132.02323886902315,
          "color": "#265dcb",
          "environment": "water",
          "family": "negative",
          "index": 1,
          "residue": "E",
          "signed_angle_deg": 132.02323886902315,
          "x": 0.742873,
          "y": 0.669432
        },
        {
          "angle_deg": 232.02323886902315,
          "color": "#e03131",
          "environment": "water",
          "family": "positive",
          "index": 2,
          "residue": "K",
          "signed_angle_deg": -127.97676113097685,
          "x": -0.78826,
          "y": 0.615342
        },
        {
          "angle_deg": 332.02323886902315,
          "color": "#265dcb",
          "environment": "membrane",
          "family": "negative",
          "index": 3,
          "residue": "E",
          "signed_angle_deg": -27.976761130976854,
          "x": -0.469113,
          "y": -0.883138
        },
        {
          "angle_deg": 72.02323886902315,
          "color": "#e03131",
          "environment": "membrane",
          "family": "positive",
          "index": 4,
          "residue": "R",
          "signed_angle_deg": 72.02323886902315,
          "x": 0.951182,
          "y": -0.308631
        },
        {
          "angle_deg": 172.0232388690231,
          "color": "#265dcb",
          "environment": "water",
          "family": "negative",
          "index": 5,
          "residue": "E",
          "signed_angle_deg": 172.0232388690231,
          "x": 0.138771,
          "y": 0.990324
        },
        {
          "angle_deg": 272.0232388690231,
          "color": "#e03131",
          "environment": "membrane",
          "family": "positive",
          "index": 6,
          "residue": "K",
          "signed_angle_deg": -87.97676113097691,
          "x": -0.999377,
          "y": -0.035305
        },
        {
          "angle_deg": 12.02323886902309,
          "color": "#265dcb",
          "environment": "membrane",
          "family": "negative",
          "index": 7,
          "residue": "E",
          "signed_angle_deg": 12.02323886902309,
          "x": 0.208308,
          "y": -0.978063
        },
        {
          "angle_deg": 112.02323886902309,
          "color": "#e03131",
          "environment": "water",
          "family": "positive",
          "index": 8,
          "residue": "R",
          "signed_angle_deg": 112.02323886902309,
          "x": 0.927032,
          "y": 0.374983
        },
        {
          "angle_deg": 212.0232388690231,
          "color": "#e03131",
          "environment": "water",
          "family": "positive",
          "index": 9,
          "residue": "R",
          "signed_angle_deg": -147.9767611309769,
          "x": -0.530263,
          "y": 0.847833
        },
        {
          "angle_deg": 312.0232388690231,
          "color": "#265dcb",
          "environment": "membrane",
          "family": "negative",
          "index": 10,
          "residue": "E",
          "signed_angle_deg": -47.97676113097691,
          "x": -0.742873,
          "y": -0.669432
        },
        {
          "angle_deg": 52.02323886902309,
          "color": "#e03131",
          "environment": "membrane",
          "family": "positive",
          "index": 11,
          "residue": "K",
          "signed_angle_deg": 52.02323886902309,
          "x": 0.78826,
          "y": -0.615342
        },
        {
          "angle_deg": 152.0232388690231,
          "color": "#265dcb",
          "environment": "water",
          "family": "negative",
          "index": 12,
          "residue": "E",
          "signed_angle_deg": 152.0232388690231,
          "x": 0.469113,
          "y": 0.883138
        },
        {
          "angle_deg": 252.0232388690231,
          "color": "#e03131",
          "environment": "water",
          "family": "positive",
          "index": 13,
          "residue": "K",
          "signed_angle_deg": -107.97676113097691,
          "x": -0.951182,
          "y": 0.308631
        },
        {
          "angle_deg": 352.0232388690231,
          "color": "#265dcb",
          "environment": "membrane",
          "family": "negative",
          "index": 14,
          "residue": "E",
          "signed_angle_deg": -7.976761130976911,
          "x": -0.138771,
          "y": -0.990324
        },
        {
          "angle_deg": 92.02323886902309,
          "color": "#e03131",
          "environment": "water",
          "family": "positive",
          "index": 15,
          "residue": "R",
          "signed_angle_deg": 92.02323886902309,
          "x": 0.999377,
          "y": 0.035305
        },
        {
          "angle_deg": 192.0232388690231,
          "color": "#e03131",
          "environment": "water",
          "family": "positive",
          "index": 16,
          "residue": "R",
          "signed_angle_deg": -167.9767611309769,
          "x": -0.208308,
          "y": 0.978063
        },
        {
          "angle_deg": 292.0232388690231,
          "color": "#265dcb",
          "environment": "membrane",
          "family": "negative",
          "index": 17,
          "residue": "E",
          "signed_angle_deg": -67.97676113097691,
          "x": -0.927032,
          "y": -0.374983
        },
        {
          "angle_deg": 32.02323886902309,
          "color": "#e03131",
          "environment": "membrane",
          "family": "positive",
          "index": 18,
          "residue": "R",
          "signed_angle_deg": 32.02323886902309,
          "x": 0.530263,
          "y": -0.847833
        },
        {
          "angle_deg": 132.0232388690231,
          "color": "#265dcb",
          "environment": "water",
          "family": "negative",
          "index": 19,
          "residue": "E",
          "signed_angle_deg": 132.0232388690231,
          "x": 0.742873,
          "y": 0.669432
        },
        {
          "angle_deg": 232.0232388690231,
          "color": "#e03131",
          "environment": "water",
          "family": "positive",
          "index": 20,
          "residue": "K",
          "signed_angle_deg": -127.97676113097691,
          "x": -0.78826,
          "y": 0.615342
        }
      ],
      "z_score": -7.146788870822669
    },
    "interfacial_pos": {
      "alphabet": [
        "A",
        "R",
        "N",
        "D",
        "C",
        "Q",
        "E",
        "G",
        "H",
        "I",
        "L",
        "K",
        "M",
        "F",
        "P",
        "S",
        "T",
        "W",
        "Y",
        "V"
      ],
      "breakdown": {
        "charge": -7.552219983819615,
        "electrostatic": -47.49605995217765,
        "env": 5.109870027179647,
        "local": -3.2088407255309708,
        "neigh": -8.028680006544976,
        "pairwise": 0.35167083481746686,
        "total": -60.8242598060761
      },
      "calibration": {
        "n_decoys": 2000,
        "orientation": "own hydrophobic moment",
        "seed_entropy": 42,
        "terms": {
          "electrostatic": {
            "mu": -2.526977165135058e-05,
            "sigma": 0.013308682968935986
          },
          "env_chg": {
            "mu": -0.065375,
            "sigma": 0.05347765304311699
          },
          "env_pol": {
            "mu": -0.26008074999999997,
            "sigma": 0.16624385659156704
          },
          "helix_local": {
            "mu": 0.6129915000000001,
            "sigma": 0.14257088124070078
          },
          "helix_neigh": {
            "mu": -0.9644638632933433,
            "sigma": 0.22586206574696627
          },
          "pw_int": {
            "mu": -2.7715643125,
            "sigma": 0.40462249684099355
          }
        }
      },
      "energy": -60.8242598060761,
      "environment": {
        "hydrophobic_moment_phase_deg": -132.02323886902315,
        "label": "Interfacial, cationic membrane",
        "membrane_charge": "pos",
        "phase_aligned_to_hydrophobic_moment": true,
        "preset": "interfacial_pos",
        "wheel_halfwidth_deg": 90.0,
        "wheel_phase_deg": 132.02323886902315
      },
      "length": 20,
      "model_net_charge": 2,
      "observables": {
        "abs_mu_h": 1.5327852766010686,
        "abs_mu_h_per_residue": 0.07663926383005343,
        "mu_h_phase_deg": -132.02323886902315
      },
      "percentile_lower_is_better": 0.0,
      "random_reference": {
        "mean": 0.15469960716215927,
        "n": 1000,
        "seed_entropy": [
          42,
          1
        ],
        "std": 8.330308506145224
      },
      "sequence": "EKEREKERREKEKERREREK",
      "weights": {
        "lambda_charge": 3.0,
        "lambda_electrostatic": 4.0,
        "lambda_env": 6.0,
        "lambda_helix_pairs": 1.5,
        "lambda_local": 1.5,
        "lambda_pairwise": 0.1
      },
      "wheel": [
        {
          "angle_deg": 132.02323886902315,
          "color": "#265dcb",
          "environment": "water",
          "family": "negative",
          "index": 1,
          "residue": "E",
          "signed_angle_deg": 132.02323886902315,
          "x": 0.742873,
          "y": 0.669432
        },
        {
          "angle_deg": 232.02323886902315,
          "color": "#e03131",
          "environment": "water",
          "family": "positive",
          "index": 2,
          "residue": "K",
          "signed_angle_deg": -127.97676113097685,
          "x": -0.78826,
          "y": 0.615342
        },
        {
          "angle_deg": 332.02323886902315,
          "color": "#265dcb",
          "environment": "membrane",
          "family": "negative",
          "index": 3,
          "residue": "E",
          "signed_angle_deg": -27.976761130976854,
          "x": -0.469113,
          "y": -0.883138
        },
        {
          "angle_deg": 72.02323886902315,
          "color": "#e03131",
          "environment": "membrane",
          "family": "positive",
          "index": 4,
          "residue": "R",
          "signed_angle_deg": 72.02323886902315,
          "x": 0.951182,
          "y": -0.308631
        },
        {
          "angle_deg": 172.0232388690231,
          "color": "#265dcb",
          "environment": "water",
          "family": "negative",
          "index": 5,
          "residue": "E",
          "signed_angle_deg": 172.0232388690231,
          "x": 0.138771,
          "y": 0.990324
        },
        {
          "angle_deg": 272.0232388690231,
          "color": "#e03131",
          "environment": "membrane",
          "family": "positive",
          "index": 6,
          "residue": "K",
          "signed_angle_deg": -87.97676113097691,
          "x": -0.999377,
          "y": -0.035305
        },
        {
          "angle_deg": 12.02323886902309,
          "color": "#265dcb",
          "environment": "membrane",
          "family": "negative",
          "index": 7,
          "residue": "E",
          "signed_angle_deg": 12.02323886902309,
          "x": 0.208308,
          "y": -0.978063
        },
        {
          "angle_deg": 112.02323886902309,
          "color": "#e03131",
          "environment": "water",
          "family": "positive",
          "index": 8,
          "residue": "R",
          "signed_angle_deg": 112.02323886902309,
          "x": 0.927032,
          "y": 0.374983
        },
        {
          "angle_deg": 212.0232388690231,
          "color": "#e03131",
          "environment": "water",
          "family": "positive",
          "index": 9,
          "residue": "R",
          "signed_angle_deg": -147.9767611309769,
          "x": -0.530263,
          "y": 0.847833
        },
        {
          "angle_deg": 312.0232388690231,
          "color": "#265dcb",
          "environment": "membrane",
          "family": "negative",
          "index": 10,
          "residue": "E",
          "signed_angle_deg": -47.97676113097691,
          "x": -0.742873,
          "y": -0.669432
        },
        {
          "angle_deg": 52.02323886902309,
          "color": "#e03131",
          "environment": "membrane",
          "family": "positive",
          "index": 11,
          "residue": "K",
          "signed_angle_deg": 52.02323886902309,
          "x": 0.78826,
          "y": -0.615342
        },
        {
          "angle_deg": 152.0232388690231,
          "color": "#265dcb",
          "environment": "water",
          "family": "negative",
          "index": 12,
          "residue": "E",
          "signed_angle_deg": 152.0232388690231,
          "x": 0.469113,
          "y": 0.883138
        },
        {
          "angle_deg": 252.0232388690231,
          "color": "#e03131",
          "environment": "water",
          "family": "positive",
          "index": 13,
          "residue": "K",
          "signed_angle_deg": -107.97676113097691,
          "x": -0.951182,
          "y": 0.308631
        },
        {
          "angle_deg": 352.0232388690231,
          "color": "#265dcb",
          "environment": "membrane",
          "family": "negative",
          "index": 14,
          "residue": "E",
          "signed_angle_deg": -7.976761130976911,
          "x": -0.138771,
          "y": -0.990324
        },
        {
          "angle_deg": 92.02323886902309,
          "color": "#e03131",
          "environment": "water",
          "family": "positive",
          "index": 15,
          "residue": "R",
          "signed_angle_deg": 92.02323886902309,
          "x": 0.999377,
          "y": 0.035305
        },
        {
          "angle_deg": 192.0232388690231,
          "color": "#e03131",
          "environment": "water",
          "family": "positive",
          "index": 16,
          "residue": "R",
          "signed_angle_deg": -167.9767611309769,
          "x": -0.208308,
          "y": 0.978063
        },
        {
          "angle_deg": 292.0232388690231,
          "color": "#265dcb",
          "environment": "membrane",
          "family": "negative",
          "index": 17,
          "residue": "E",
          "signed_angle_deg": -67.97676113097691,
          "x": -0.927032,
          "y": -0.374983
        },
        {
          "angle_deg": 32.02323886902309,
          "color": "#e03131",
          "environment": "membrane",
          "family": "positive",
          "index": 18,
          "residue": "R",
          "signed_angle_deg": 32.02323886902309,
          "x": 0.530263,
          "y": -0.847833
        },
        {
          "angle_deg": 132.0232388690231,
          "color": "#265dcb",
          "environment": "water",
          "family": "negative",
          "index": 19,
          "residue": "E",
          "signed_angle_deg": 132.0232388690231,
          "x": 0.742873,
          "y": 0.669432
        },
        {
          "angle_deg": 232.0232388690231,
          "color": "#e03131",
          "environment": "water",
          "family": "positive",
          "index": 20,
          "residue": "K",
          "signed_angle_deg": -127.97676113097691,
          "x": -0.78826,
          "y": 0.615342
        }
      ],
      "z_score": -7.32013218577132
    }
  },
  "EKKERRERREREKERERRER": {
    "homogeneous_apolar": {
      "alphabet": [
        "A",
        "R",
        "N",
        "D",
        "C",
        "Q",
        "E",
        "G",
        "H",
        "I",
        "L",
        "K",
        "M",
        "F",
        "P",
        "S",
        "T",
        "W",
        "Y",
        "V"
      ],
      "breakdown": {
        "charge": 0.0,
        "electrostatic": -27.264658134740518,
        "env": 35.91430704736592,
        "local": -3.3613964214116727,
        "neigh": -7.032985111350408,
        "pairwise": 0.3242687499443732,
        "total": -1.4204638701923127
      },
      "calibration": {
        "n_decoys": 2000,
        "orientation": "fixed wheel phase",
        "seed_entropy": 42,
        "terms": {
          "electrostatic": {
            "mu": -0.00025883458646616545,
            "sigma": 0.03226704526721836
          },
          "env_chg": {
            "mu": 0.0,
            "sigma": 1.0
          },
          "env_pol": {
            "mu": -0.4824077500000001,
            "sigma": 0.22410140029669048
          },
          "helix_local": {
            "mu": 0.6129915000000001,
            "sigma": 0.14257088124070078
          },
          "helix_neigh": {
            "mu": -0.9644638632933433,
            "sigma": 0.22586206574696627
          },
          "pw_int": {
            "mu": -2.7715643125,
            "sigma": 0.40462249684099355
          }
        }
      },
      "energy": -1.4204638701923127,
      "environment": {
        "label": "Homogeneous apolar medium",
        "membrane_charge": "neu",
        "preset": "homogeneous_apolar",
        "wheel_halfwidth_deg": 180.0,
        "wheel_phase_deg": 90.0
      },
      "length": 20,
      "model_net_charge": 4,
      "observables": {
        "abs_mu_h": 1.4179832422322778,
        "abs_mu_h_per_residue": 0.07089916211161389,
        "mu_h_phase_deg": -100.05753409324073
      },
      "percentile_lower_is_better": 42.6,
      "random_reference": {
        "mean": 0.1675507510869806,
        "n": 1000,
        "seed_entropy": [
          42,
          1
        ],
        "std": 8.048650713449264
      },
      "sequence": "EKKERRERREREKERERRER",
      "weights": {
        "lambda_charge": 3.0,
        "lambda_electrostatic": 4.0,
        "lambda_env": 6.0,
        "lambda_helix_pairs": 1.5,
        "lambda_local": 1.5,
        "lambda_pairwise": 0.1
      },
      "wheel": [
        {
          "angle_deg": 90.0,
          "color": "#265dcb",
          "environment": "membrane",
          "family": "negative",
          "index": 1,
          "residue": "E",
          "signed_angle_deg": 90.0,
          "x": 1.0,
          "y": 0.0
        },
        {
          "angle_deg": 190.0,
          "color": "#e03131",
          "environment": "membrane",
          "family": "positive",
          "index": 2,
          "residue": "K",
          "signed_angle_deg": -170.0,
          "x": -0.173648,
          "y": 0.984808
        },
        {
          "angle_deg": 290.0,
          "color": "#e03131",
          "environment": "membrane",
          "family": "positive",
          "index": 3,
          "residue": "K",
          "signed_angle_deg": -70.0,
          "x": -0.939693,
          "y": -0.34202
        },
        {
          "angle_deg": 30.0,
          "color": "#265dcb",
          "environment": "membrane",
          "family": "negative",
          "index": 4,
          "residue": "E",
          "signed_angle_deg": 30.0,
          "x": 0.5,
          "y": -0.866025
        },
        {
          "angle_deg": 130.0,
          "color": "#e03131",
          "environment": "membrane",
          "family": "positive",
          "index": 5,
          "residue": "R",
          "signed_angle_deg": 130.0,
          "x": 0.766044,
          "y": 0.642788
        },
        {
          "angle_deg": 230.0,
          "color": "#e03131",
          "environment": "membrane",
          "family": "positive",
          "index": 6,
          "residue": "R",
          "signed_angle_deg": -130.0,
          "x": -0.766044,
          "y": 0.642788
        },
        {
          "angle_deg": 330.0,
          "color": "#265dcb",
          "environment": "membrane",
          "family": "negative",
          "index": 7,
          "residue": "E",
          "signed_angle_deg": -30.0,
          "x": -0.5,
          "y": -0.866025
        },
        {
          "angle_deg": 70.0,
          "color": "#e03131",
          "environment": "membrane",
          "family": "positive",
          "index": 8,
          "residue": "R",
          "signed_angle_deg": 70.0,
          "x": 0.939693,
          "y": -0.34202
        },
        {
          "angle_deg": 170.0,
          "color": "#e03131",
          "environment": "membrane",
          "family": "positive",
          "index": 9,
          "residue": "R",
          "signed_angle_deg": 170.0,
          "x": 0.173648,
          "y": 0.984808
        },
        {
          "angle_deg": 270.0,
          "color": "#265dcb",
          "environment": "membrane",
          "family": "negative",
          "index": 10,
          "residue": "E",
          "signed_angle_deg": -90.0,
          "x": -1.0,
          "y": 0.0
        },
        {
          "angle_deg": 10.0,
          "color": "#e03131",
          "environment": "membrane",
          "family": "positive",
          "index": 11,
          "residue": "R",
          "signed_angle_deg": 10.0,
          "x": 0.173648,
          "y": -0.984808
        },
        {
          "angle_deg": 110.0,
          "color": "#265dcb",
          "environment": "membrane",
          "family": "negative",
          "index": 12,
          "residue": "E",
          "signed_angle_deg": 110.0,
          "x": 0.939693,
          "y": 0.34202
        },
        {
          "angle_deg": 210.0,
          "color": "#e03131",
          "environment": "membrane",
          "family": "positive",
          "index": 13,
          "residue": "K",
          "signed_angle_deg": -150.0,
          "x": -0.5,
          "y": 0.866025
        },
        {
          "angle_deg": 310.0,
          "color": "#265dcb",
          "environment": "membrane",
          "family": "negative",
          "index": 14,
          "residue": "E",
          "signed_angle_deg": -50.0,
          "x": -0.766044,
          "y": -0.642788
        },
        {
          "angle_deg": 50.0,
          "color": "#e03131",
          "environment": "membrane",
          "family": "positive",
          "index": 15,
          "residue": "R",
          "signed_angle_deg": 50.0,
          "x": 0.766044,
          "y": -0.642788
        },
        {
          "angle_deg": 150.0,
          "color": "#265dcb",
          "environment": "membrane",
          "family": "negative",
          "index": 16,
          "residue": "E",
          "signed_angle_deg": 150.0,
          "x": 0.5,
          "y": 0.866025
        },
        {
          "angle_deg": 250.0,
          "color": "#e03131",
          "environment": "membrane",
          "family": "positive",
          "index": 17,
          "residue": "R",
          "signed_angle_deg": -110.0,
          "x": -0.939693,
          "y": 0.34202
        },
        {
          "angle_deg": 350.0,
          "color": "#e03131",
          "environment": "membrane",
          "family": "positive",
          "index": 18,
          "residue": "R",
          "signed_angle_deg": -10.0,
          "x": -0.173648,
          "y": -0.984808
        },
        {
          "angle_deg": 90.0,
          "color": "#265dcb",
          "environment": "membrane",
          "family": "negative",
          "index": 19,
          "residue": "E",
          "signed_angle_deg": 90.0,
          "x": 1.0,
          "y": 0.0
        },
        {
          "angle_deg": 190.0,
          "color": "#e03131",
          "environment": "membrane",
          "family": "positive",
          "index": 20,
          "residue": "R",
          "signed_angle_deg": -170.0,
          "x": -0.173648,
          "y": 0.984808
        }
      ],
      "z_score": -0.19730196747458886
    },
    "homogeneous_polar": {
      "alphabet": [
        "A",
        "R",
        "N",
        "D",
        "C",
        "Q",
        "E",
        "G",
        "H",
        "I",
        "L",
        "K",
        "M",
        "F",
        "P",
        "S",
        "T",
        "W",
        "Y",
        "V"
      ],
      "breakdown": {
        "charge": 0.0,
        "electrostatic": -27.264658134740515,
        "env": -35.91430704736592,
        "local": -3.3613964214116727,
        "neigh": -7.032985111350408,
        "pairwise": 0.3242687499443732,
        "total": -73.24907796492415
      },
      "calibration": {
        "n_decoys": 2000,
        "orientation": "fixed wheel phase",
        "seed_entropy": 42,
        "terms": {
          "electrostatic": {
            "mu": -2.5883458646616548e-05,
            "sigma": 0.003226704526721836
          },
          "env_chg": {
            "mu": 0.0,
            "sigma": 1.0
          },
          "env_pol": {
            "mu": 0.4824077500000001,
            "sigma": 0.22410140029669048
          },
          "helix_local": {
            "mu": 0.6129915000000001,
            "sigma": 0.14257088124070078
          },
          "helix_neigh": {
            "mu": -0.9644638632933433,
            "sigma": 0.22586206574696627
          },
          "pw_int": {
            "mu": -2.7715643125,
            "sigma": 0.40462249684099355
          }
        }
      },
      "energy": -73.24907796492415,
      "environment": {
        "label": "Homogeneous polar medium",
        "membrane_charge": "neu",
        "preset": "homogeneous_polar",
        "wheel_halfwidth_deg": -1.0,
        "wheel_phase_deg": 90.0
      },
      "length": 20,
      "model_net_charge": 4,
      "observables": {
        "abs_mu_h": 1.4179832422322778,
        "abs_mu_h_per_residue": 0.07089916211161389,
        "mu_h_phase_deg": -100.05753409324073
      },
      "percentile_lower_is_better": 0.0,
      "random_reference": {
        "mean": -0.0557276395600918,
        "n": 1000,
        "seed_entropy": [
          42,
          1
        ],
        "std": 7.13564390068417
      },
      "sequence": "EKKERRERREREKERERRER",
      "weights": {
        "lambda_charge": 3.0,
        "lambda_electrostatic": 4.0,
        "lambda_env": 6.0,
        "lambda_helix_pairs": 1.5,
        "lambda_local": 1.5,
        "lambda_pairwise": 0.1
      },
      "wheel": [
        {
          "angle_deg": 90.0,
          "color": "#265dcb",
          "environment": "water",
          "family": "negative",
          "index": 1,
          "residue": "E",
          "signed_angle_deg": 90.0,
          "x": 1.0,
          "y": 0.0
        },
        {
          "angle_deg": 190.0,
          "color": "#e03131",
          "environment": "water",
          "family": "positive",
          "index": 2,
          "residue": "K",
          "signed_angle_deg": -170.0,
          "x": -0.173648,
          "y": 0.984808
        },
        {
          "angle_deg": 290.0,
          "color": "#e03131",
          "environment": "water",
          "family": "positive",
          "index": 3,
          "residue": "K",
          "signed_angle_deg": -70.0,
          "x": -0.939693,
          "y": -0.34202
        },
        {
          "angle_deg": 30.0,
          "color": "#265dcb",
          "environment": "water",
          "family": "negative",
          "index": 4,
          "residue": "E",
          "signed_angle_deg": 30.0,
          "x": 0.5,
          "y": -0.866025
        },
        {
          "angle_deg": 130.0,
          "color": "#e03131",
          "environment": "water",
          "family": "positive",
          "index": 5,
          "residue": "R",
          "signed_angle_deg": 130.0,
          "x": 0.766044,
          "y": 0.642788
        },
        {
          "angle_deg": 230.0,
          "color": "#e03131",
          "environment": "water",
          "family": "positive",
          "index": 6,
          "residue": "R",
          "signed_angle_deg": -130.0,
          "x": -0.766044,
          "y": 0.642788
        },
        {
          "angle_deg": 330.0,
          "color": "#265dcb",
          "environment": "water",
          "family": "negative",
          "index": 7,
          "residue": "E",
          "signed_angle_deg": -30.0,
          "x": -0.5,
          "y": -0.866025
        },
        {
          "angle_deg": 70.0,
          "color": "#e03131",
          "environment": "water",
          "family": "positive",
          "index": 8,
          "residue": "R",
          "signed_angle_deg": 70.0,
          "x": 0.939693,
          "y": -0.34202
        },
        {
          "angle_deg": 170.0,
          "color": "#e03131",
          "environment": "water",
          "family": "positive",
          "index": 9,
          "residue": "R",
          "signed_angle_deg": 170.0,
          "x": 0.173648,
          "y": 0.984808
        },
        {
          "angle_deg": 270.0,
          "color": "#265dcb",
          "environment": "water",
          "family": "negative",
          "index": 10,
          "residue": "E",
          "signed_angle_deg": -90.0,
          "x": -1.0,
          "y": 0.0
        },
        {
          "angle_deg": 10.0,
          "color": "#e03131",
          "environment": "water",
          "family": "positive",
          "index": 11,
          "residue": "R",
          "signed_angle_deg": 10.0,
          "x": 0.173648,
          "y": -0.984808
        },
        {
          "angle_deg": 110.0,
          "color": "#265dcb",
          "environment": "water",
          "family": "negative",
          "index": 12,
          "residue": "E",
          "signed_angle_deg": 110.0,
          "x": 0.939693,
          "y": 0.34202
        },
        {
          "angle_deg": 210.0,
          "color": "#e03131",
          "environment": "water",
          "family": "positive",
          "index": 13,
          "residue": "K",
          "signed_angle_deg": -150.0,
          "x": -0.5,
          "y": 0.866025
        },
        {
          "angle_deg": 310.0,
          "color": "#265dcb",
          "environment": "water",
          "family": "negative",
          "index": 14,
          "residue": "E",
          "signed_angle_deg": -50.0,
          "x": -0.766044,
          "y": -0.642788
        },
        {
          "angle_deg": 50.0,
          "color": "#e03131",
          "environment": "water",
          "family": "positive",
          "index": 15,
          "residue": "R",
          "signed_angle_deg": 50.0,
          "x": 0.766044,
          "y": -0.642788
        },
        {
          "angle_deg": 150.0,
          "color": "#265dcb",
          "environment": "water",
          "family": "negative",
          "index": 16,
          "residue": "E",
          "signed_angle_deg": 150.0,
          "x": 0.5,
          "y": 0.866025
        },
        {
          "angle_deg": 250.0,
          "color": "#e03131",
          "environment": "water",
          "family": "positive",
          "index": 17,
          "residue": "R",
          "signed_angle_deg": -110.0,
          "x": -0.939693,
          "y": 0.34202
        },
        {
          "angle_deg": 350.0,
          "color": "#e03131",
          "environment": "water",
          "family": "positive",
          "index": 18,
          "residue": "R",
          "signed_angle_deg": -10.0,
          "x": -0.173648,
          "y": -0.984808
        },
        {
          "angle_deg": 90.0,
          "color": "#265dcb",
          "environment": "water",
          "family": "negative",
          "index": 19,
          "residue": "E",
          "signed_angle_deg": 90.0,
          "x": 1.0,
          "y": 0.0
        },
        {
          "angle_deg": 190.0,
          "color": "#e03131",
          "environment": "water",
          "family": "positive",
          "index": 20,
          "residue": "R",
          "signed_angle_deg": -170.0,
          "x": -0.173648,
          "y": 0.984808
        }
      ],
      "z_score": -10.257427548808348
    },
    "interfacial_neg": {
      "alphabet": [
        "A",
        "R",
        "N",
        "D",
        "C",
        "Q",
        "E",
        "G",
        "H",
        "I",
        "L",
        "K",
        "M",
        "F",
        "P",
        "S",
        "T",
        "W",
        "Y",
        "V"
      ],
      "breakdown": {
        "charge": -16.52805963418729,
        "electrostatic": -38.75328832706303,
        "env": 5.777563873290954,
        "local": -3.3613964214116727,
        "neigh": -7.032985111350408,
        "pairwise": 0.3242687499443732,
        "total": -59.57389687077707
      },
      "calibration": {
        "n_decoys": 2000,
        "orientation": "own hydrophobic moment",
        "seed_entropy": 42,
        "terms": {
          "electrostatic": {
            "mu": -2.526977165135058e-05,
            "sigma": 0.013308682968935986
          },
          "env_chg": {
            "mu": -0.06657500000000002,
            "sigma": 0.05144433277825655
          },
          "env_pol": {
            "mu": -0.26008074999999997,
            "sigma": 0.16624385659156704
          },
          "helix_local": {
            "mu": 0.6129915000000001,
            "sigma": 0.14257088124070078
          },
          "helix_neigh": {
            "mu": -0.9644638632933433,
            "sigma": 0.22586206574696627
          },
          "pw_int": {
            "mu": -2.7715643125,
            "sigma": 0.40462249684099355
          }
        }
      },
      "energy": -59.57389687077707,
      "environment": {
        "hydrophobic_moment_phase_deg": -100.05753409324073,
        "label": "Interfacial, anionic membrane",
        "membrane_charge": "neg",
        "phase_aligned_to_hydrophobic_moment": true,
        "preset": "interfacial_neg",
        "wheel_halfwidth_deg": 90.0,
        "wheel_phase_deg": 100.05753409324073
      },
      "length": 20,
      "model_net_charge": 4,
      "observables": {
        "abs_mu_h": 1.4179832422322778,
        "abs_mu_h_per_residue": 0.07089916211161389,
        "mu_h_phase_deg": -100.05753409324073
      },
      "percentile_lower_is_better": 0.0,
      "random_reference": {
        "mean": -0.11825232970589082,
        "n": 1000,
        "seed_entropy": [
          42,
          1
        ],
        "std": 8.820211102061878
      },
      "sequence": "EKKERRERREREKERERRER",
      "weights": {
        "lambda_charge": 3.0,
        "lambda_electrostatic": 4.0,
        "lambda_env": 6.0,
        "lambda_helix_pairs": 1.5,
        "lambda_local": 1.5,
        "lambda_pairwise": 0.1
      },
      "wheel": [
        {
          "angle_deg": 100.05753409324073,
          "color": "#265dcb",
          "environment": "water",
          "family": "negative",
          "index": 1,
          "residue": "E",
          "signed_angle_deg": 100.05753409324073,
          "x": 0.984633,
          "y": 0.174637
        },
        {
          "angle_deg": 200.05753409324075,
          "color": "#e03131",
          "environment": "water",
          "family": "positive",
          "index": 2,
          "residue": "K",
          "signed_angle_deg": -159.94246590675925,
          "x": -0.342964,
          "y": 0.939349
        },
        {
          "angle_deg": 300.05753409324075,
          "color": "#e03131",
          "environment": "membrane",
          "family": "positive",
          "index": 3,
          "residue": "K",
          "signed_angle_deg": -59.94246590675925,
          "x": -0.865523,
          "y": -0.500869
        },
        {
          "angle_deg": 40.05753409324075,
          "color": "#265dcb",
          "environment": "membrane",
          "family": "negative",
          "index": 4,
          "residue": "E",
          "signed_angle_deg": 40.05753409324075,
          "x": 0.643557,
          "y": -0.765399
        },
        {
          "angle_deg": 140.05753409324075,
          "color": "#e03131",
          "environment": "water",
          "family": "positive",
          "index": 5,
          "residue": "R",
          "signed_angle_deg": 140.05753409324075,
          "x": 0.642018,
          "y": 0.76669
        },
        {
          "angle_deg": 240.05753409324075,
          "color": "#e03131",
          "environment": "water",
          "family": "positive",
          "index": 6,
          "residue": "R",
          "signed_angle_deg": -119.94246590675925,
          "x": -0.866527,
          "y": 0.49913
        },
        {
          "angle_deg": 340.05753409324075,
          "color": "#265dcb",
          "environment": "membrane",
          "family": "negative",
          "index": 7,
          "residue": "E",
          "signed_angle_deg": -19.942465906759253,
          "x": -0.341076,
          "y": -0.940036
        },
        {
          "angle_deg": 80.05753409324075,
          "color": "#e03131",
          "environment": "membrane",
          "family": "positive",
          "index": 8,
          "residue": "R",
          "signed_angle_deg": 80.05753409324075,
          "x": 0.984982,
          "y": -0.172659
        },
        {
          "angle_deg": 180.05753409324075,
          "color": "#e03131",
          "environment": "water",
          "family": "positive",
          "index": 9,
          "residue": "R",
          "signed_angle_deg": -179.94246590675925,
          "x": -0.001004,
          "y": 0.999999
        },
        {
          "angle_deg": 280.05753409324075,
          "color": "#265dcb",
          "environment": "membrane",
          "family": "negative",
          "index": 10,
          "residue": "E",
          "signed_angle_deg": -79.94246590675925,
          "x": -0.984633,
          "y": -0.174637
        },
        {
          "angle_deg": 20.057534093240747,
          "color": "#e03131",
          "environment": "membrane",
          "family": "positive",
          "index": 11,
          "residue": "R",
          "signed_angle_deg": 20.057534093240747,
          "x": 0.342964,
          "y": -0.939349
        },
        {
          "angle_deg": 120.05753409324075,
          "color": "#265dcb",
          "environment": "water",
          "family": "negative",
          "index": 12,
          "residue": "E",
          "signed_angle_deg": 120.05753409324075,
          "x": 0.865523,
          "y": 0.500869
        },
        {
          "angle_deg": 220.05753409324075,
          "color": "#e03131",
          "environment": "water",
          "family": "positive",
          "index": 13,
          "residue": "K",
          "signed_angle_deg": -139.94246590675925,
          "x": -0.643557,
          "y": 0.765399
        },
        {
          "angle_deg": 320.05753409324075,
          "color": "#265dcb",
          "environment": "membrane",
          "family": "negative",
          "index": 14,
          "residue": "E",
          "signed_angle_deg": -39.94246590675925,
          "x": -0.642018,
          "y": -0.76669
        },
        {
          "angle_deg": 60.05753409324075,
          "color": "#e03131",
          "environment": "membrane",
          "family": "positive",
          "index": 15,
          "residue": "R",
          "signed_angle_deg": 60.05753409324075,
          "x": 0.866527,
          "y": -0.49913
        },
        {
          "angle_deg": 160.05753409324075,
          "color": "#265dcb",
          "environment": "water",
          "family": "negative",
          "index": 16,
          "residue": "E",
          "signed_angle_deg": 160.05753409324075,
          "x": 0.341076,
          "y": 0.940036
        },
        {
          "angle_deg": 260.05753409324075,
          "color": "#e03131",
          "environment": "water",
          "family": "positive",
          "index": 17,
          "residue": "R",
          "signed_angle_deg": -99.94246590675925,
          "x": -0.984982,
          "y": 0.172659
        },
        {
          "angle_deg": 0.0575340932407471,
          "color": "#e03131",
          "environment": "membrane",
          "family": "positive",
          "index": 18,
          "residue": "R",
          "signed_angle_deg": 0.0575340932407471,
          "x": 0.001004,
          "y": -0.999999
        },
        {
          "angle_deg": 100.05753409324075,
          "color": "#265dcb",
          "environment": "water",
          "family": "negative",
          "index": 19,
          "residue": "E",
          "signed_angle_deg": 100.05753409324075,
          "x": 0.984633,
          "y": 0.174637
        },
        {
          "angle_deg": 200.05753409324075,
          "color": "#e03131",
          "environment": "water",
          "family": "positive",
          "index": 20,
          "residue": "R",
          "signed_angle_deg": -159.94246590675925,
          "x": -0.342964,
          "y": 0.939349
        }
      ],
      "z_score": -6.740841443939181
    },
    "interfacial_neu": {
      "alphabet": [
        "A",
        "R",
        "N",
        "D",
        "C",
        "Q",
        "E",
        "G",
        "H",
        "I",
        "L",
        "K",
        "M",
        "F",
        "P",
        "S",
        "T",
        "W",
        "Y",
        "V"
      ],
      "breakdown": {
        "charge": 0.0,
        "electrostatic": -38.75328832706303,
        "env": 5.777563873290954,
        "local": -3.3613964214116727,
        "neigh": -7.032985111350408,
        "pairwise": 0.3242687499443732,
        "total": -43.04583723658978
      },
      "calibration": {
        "n_decoys": 2000,
        "orientation": "own hydrophobic moment",
        "seed_entropy": 42,
        "terms": {
          "electrostatic": {
            "mu": -2.526977165135058e-05,
            "sigma": 0.013308682968935986
          },
          "env_chg": {
            "mu": 0.0,
            "sigma": 1.0
          },
          "env_pol": {
            "mu": -0.26008074999999997,
            "sigma": 0.16624385659156704
          },
          "helix_local": {
            "mu": 0.6129915000000001,
            "sigma": 0.14257088124070078
          },
          "helix_neigh": {
            "mu": -0.9644638632933433,
            "sigma": 0.22586206574696627
          },
          "pw_int": {
            "mu": -2.7715643125,
            "sigma": 0.40462249684099355
          }
        }
      },
      "energy": -43.04583723658978,
      "environment": {
        "hydrophobic_moment_phase_deg": -100.05753409324073,
        "label": "Interfacial, neutral membrane",
        "membrane_charge": "neu",
        "phase_aligned_to_hydrophobic_moment": true,
        "preset": "interfacial_neu",
        "wheel_halfwidth_deg": 90.0,
        "wheel_phase_deg": 100.05753409324073
      },
      "length": 20,
      "model_net_charge": 4,
      "observables": {
        "abs_mu_h": 1.4179832422322778,
        "abs_mu_h_per_residue": 0.07089916211161389,
        "mu_h_phase_deg": -100.05753409324073
      },
      "percentile_lower_is_better": 0.0,
      "random_reference": {
        "mean": 0.052320394753833994,
        "n": 1000,
        "seed_entropy": [
          42,
          1
        ],
        "std": 7.461303416239318
      },
      "sequence": "EKKERRERREREKERERRER",
      "weights": {
        "lambda_charge": 3.0,
        "lambda_electrostatic": 4.0,
        "lambda_env": 6.0,
        "lambda_helix_pairs": 1.5,
        "lambda_local": 1.5,
        "lambda_pairwise": 0.1
      },
      "wheel": [
        {
          "angle_deg": 100.05753409324073,
          "color": "#265dcb",
          "environment": "water",
          "family": "negative",
          "index": 1,
          "residue": "E",
          "signed_angle_deg": 100.05753409324073,
          "x": 0.984633,
          "y": 0.174637
        },
        {
          "angle_deg": 200.05753409324075,
          "color": "#e03131",
          "environment": "water",
          "family": "positive",
          "index": 2,
          "residue": "K",
          "signed_angle_deg": -159.94246590675925,
          "x": -0.342964,
          "y": 0.939349
        },
        {
          "angle_deg": 300.05753409324075,
          "color": "#e03131",
          "environment": "membrane",
          "family": "positive",
          "index": 3,
          "residue": "K",
          "signed_angle_deg": -59.94246590675925,
          "x": -0.865523,
          "y": -0.500869
        },
        {
          "angle_deg": 40.05753409324075,
          "color": "#265dcb",
          "environment": "membrane",
          "family": "negative",
          "index": 4,
          "residue": "E",
          "signed_angle_deg": 40.05753409324075,
          "x": 0.643557,
          "y": -0.765399
        },
        {
          "angle_deg": 140.05753409324075,
          "color": "#e03131",
          "environment": "water",
          "family": "positive",
          "index": 5,
          "residue": "R",
          "signed_angle_deg": 140.05753409324075,
          "x": 0.642018,
          "y": 0.76669
        },
        {
          "angle_deg": 240.05753409324075,
          "color": "#e03131",
          "environment": "water",
          "family": "positive",
          "index": 6,
          "residue": "R",
          "signed_angle_deg": -119.94246590675925,
          "x": -0.866527,
          "y": 0.49913
        },
        {
          "angle_deg": 340.05753409324075,
          "color": "#265dcb",
          "environment": "membrane",
          "family": "negative",
          "index": 7,
          "residue": "E",
          "signed_angle_deg": -19.942465906759253,
          "x": -0.341076,
          "y": -0.940036
        },
        {
          "angle_deg": 80.05753409324075,
          "color": "#e03131",
          "environment": "membrane",
          "family": "positive",
          "index": 8,
          "residue": "R",
          "signed_angle_deg": 80.05753409324075,
          "x": 0.984982,
          "y": -0.172659
        },
        {
          "angle_deg": 180.05753409324075,
          "color": "#e03131",
          "environment": "water",
          "family": "positive",
          "index": 9,
          "residue": "R",
          "signed_angle_deg": -179.94246590675925,
          "x": -0.001004,
          "y": 0.999999
        },
        {
          "angle_deg": 280.05753409324075,
          "color": "#265dcb",
          "environment": "membrane",
          "family": "negative",
          "index": 10,
          "residue": "E",
          "signed_angle_deg": -79.94246590675925,
          "x": -0.984633,
          "y": -0.174637
        },
        {
          "angle_deg": 20.057534093240747,
          "color": "#e03131",
          "environment": "membrane",
          "family": "positive",
          "index": 11,
          "residue": "R",
          "signed_angle_deg": 20.057534093240747,
          "x": 0.342964,
          "y": -0.939349
        },
        {
          "angle_deg": 120.05753409324075,
          "color": "#265dcb",
          "environment": "water",
          "family": "negative",
          "index": 12,
          "residue": "E",
          "signed_angle_deg": 120.05753409324075,
          "x": 0.865523,
          "y": 0.500869
        },
        {
          "angle_deg": 220.05753409324075,
          "color": "#e03131",
          "environment": "water",
          "family": "positive",
          "index": 13,
          "residue": "K",
          "signed_angle_deg": -139.94246590675925,
          "x": -0.643557,
          "y": 0.765399
        },
        {
          "angle_deg": 320.05753409324075,
          "color": "#265dcb",
          "environment": "membrane",
          "family": "negative",
          "index": 14,
          "residue": "E",
          "signed_angle_deg": -39.94246590675925,
          "x": -0.642018,
          "y": -0.76669
        },
        {
          "angle_deg": 60.05753409324075,
          "color": "#e03131",
          "environment": "membrane",
          "family": "positive",
          "index": 15,
          "residue": "R",
          "signed_angle_deg": 60.05753409324075,
          "x": 0.866527,
          "y": -0.49913
        },
        {
          "angle_deg": 160.05753409324075,
          "color": "#265dcb",
          "environment": "water",
          "family": "negative",
          "index": 16,
          "residue": "E",
          "signed_angle_deg": 160.05753409324075,
          "x": 0.341076,
          "y": 0.940036
        },
        {
          "angle_deg": 260.05753409324075,
          "color": "#e03131",
          "environment": "water",
          "family": "positive",
          "index": 17,
          "residue": "R",
          "signed_angle_deg": -99.94246590675925,
          "x": -0.984982,
          "y": 0.172659
        },
        {
          "angle_deg": 0.0575340932407471,
          "color": "#e03131",
          "environment": "membrane",
          "family": "positive",
          "index": 18,
          "residue": "R",
          "signed_angle_deg": 0.0575340932407471,
          "x": 0.001004,
          "y": -0.999999
        },
        {
          "angle_deg": 100.05753409324075,
          "color": "#265dcb",
          "environment": "water",
          "family": "negative",
          "index": 19,
          "residue": "E",
          "signed_angle_deg": 100.05753409324075,
          "x": 0.984633,
          "y": 0.174637
        },
        {
          "angle_deg": 200.05753409324075,
          "color": "#e03131",
          "environment": "water",
          "family": "positive",
          "index": 20,
          "residue": "R",
          "signed_angle_deg": -159.94246590675925,
          "x": -0.342964,
          "y": 0.939349
        }
      ],
      "z_score": -5.776223700746667
    },
    "interfacial_pos": {
      "alphabet": [
        "A",
        "R",
        "N",
        "D",
        "C",
        "Q",
        "E",
        "G",
        "H",
        "I",
        "L",
        "K",
        "M",
        "F",
        "P",
        "S",
        "T",
        "W",
        "Y",
        "V"
      ],
      "breakdown": {
        "charge": -7.552219983819615,
        "electrostatic": -38.75328832706303,
        "env": 5.777563873290954,
        "local": -3.3613964214116727,
        "neigh": -7.032985111350408,
        "pairwise": 0.3242687499443732,
        "total": -50.5980572204094
      },
      "calibration": {
        "n_decoys": 2000,
        "orientation": "own hydrophobic moment",
        "seed_entropy": 42,
        "terms": {
          "electrostatic": {
            "mu": -2.526977165135058e-05,
            "sigma": 0.013308682968935986
          },
          "env_chg": {
            "mu": -0.065375,
            "sigma": 0.05347765304311699
          },
          "env_pol": {
            "mu": -0.26008074999999997,
            "sigma": 0.16624385659156704
          },
          "helix_local": {
            "mu": 0.6129915000000001,
            "sigma": 0.14257088124070078
          },
          "helix_neigh": {
            "mu": -0.9644638632933433,
            "sigma": 0.22586206574696627
          },
          "pw_int": {
            "mu": -2.7715643125,
            "sigma": 0.40462249684099355
          }
        }
      },
      "energy": -50.5980572204094,
      "environment": {
        "hydrophobic_moment_phase_deg": -100.05753409324073,
        "label": "Interfacial, cationic membrane",
        "membrane_charge": "pos",
        "phase_aligned_to_hydrophobic_moment": true,
        "preset": "interfacial_pos",
        "wheel_halfwidth_deg": 90.0,
        "wheel_phase_deg": 100.05753409324073
      },
      "length": 20,
      "model_net_charge": 4,
      "observables": {
        "abs_mu_h": 1.4179832422322778,
        "abs_mu_h_per_residue": 0.07089916211161389,
        "mu_h_phase_deg": -100.05753409324073
      },
      "percentile_lower_is_better": 0.0,
      "random_reference": {
        "mean": 0.15469960716215927,
        "n": 1000,
        "seed_entropy": [
          42,
          1
        ],
        "std": 8.330308506145224
      },
      "sequence": "EKKERRERREREKERERRER",
      "weights": {
        "lambda_charge": 3.0,
        "lambda_electrostatic": 4.0,
        "lambda_env": 6.0,
        "lambda_helix_pairs": 1.5,
        "lambda_local": 1.5,
        "lambda_pairwise": 0.1
      },
      "wheel": [
        {
          "angle_deg": 100.05753409324073,
          "color": "#265dcb",
          "environment": "water",
          "family": "negative",
          "index": 1,
          "residue": "E",
          "signed_angle_deg": 100.05753409324073,
          "x": 0.984633,
          "y": 0.174637
        },
        {
          "angle_deg": 200.05753409324075,
          "color": "#e03131",
          "environment": "water",
          "family": "positive",
          "index": 2,
          "residue": "K",
          "signed_angle_deg": -159.94246590675925,
          "x": -0.342964,
          "y": 0.939349
        },
        {
          "angle_deg": 300.05753409324075,
          "color": "#e03131",
          "environment": "membrane",
          "family": "positive",
          "index": 3,
          "residue": "K",
          "signed_angle_deg": -59.94246590675925,
          "x": -0.865523,
          "y": -0.500869
        },
        {
          "angle_deg": 40.05753409324075,
          "color": "#265dcb",
          "environment": "membrane",
          "family": "negative",
          "index": 4,
          "residue": "E",
          "signed_angle_deg": 40.05753409324075,
          "x": 0.643557,
          "y": -0.765399
        },
        {
          "angle_deg": 140.05753409324075,
          "color": "#e03131",
          "environment": "water",
          "family": "positive",
          "index": 5,
          "residue": "R",
          "signed_angle_deg": 140.05753409324075,
          "x": 0.642018,
          "y": 0.76669
        },
        {
          "angle_deg": 240.05753409324075,
          "color": "#e03131",
          "environment": "water",
          "family": "positive",
          "index": 6,
          "residue": "R",
          "signed_angle_deg": -119.94246590675925,
          "x": -0.866527,
          "y": 0.49913
        },
        {
          "angle_deg": 340.05753409324075,
          "color": "#265dcb",
          "environment": "membrane",
          "family": "negative",
          "index": 7,
          "residue": "E",
          "signed_angle_deg": -19.942465906759253,
          "x": -0.341076,
          "y": -0.940036
        },
        {
          "angle_deg": 80.05753409324075,
          "color": "#e03131",
          "environment": "membrane",
          "family": "positive",
          "index": 8,
          "residue": "R",
          "signed_angle_deg": 80.05753409324075,
          "x": 0.984982,
          "y": -0.172659
        },
        {
          "angle_deg": 180.05753409324075,
          "color": "#e03131",
          "environment": "water",
          "family": "positive",
          "index": 9,
          "residue": "R",
          "signed_angle_deg": -179.94246590675925,
          "x": -0.001004,
          "y": 0.999999
        },
        {
          "angle_deg": 280.05753409324075,
          "color": "#265dcb",
          "environment": "membrane",
          "family": "negative",
          "index": 10,
          "residue": "E",
          "signed_angle_deg": -79.94246590675925,
          "x": -0.984633,
          "y": -0.174637
        },
        {
          "angle_deg": 20.057534093240747,
          "color": "#e03131",
          "environment": "membrane",
          "family": "positive",
          "index": 11,
          "residue": "R",
          "signed_angle_deg": 20.057534093240747,
          "x": 0.342964,
          "y": -0.939349
        },
        {
          "angle_deg": 120.05753409324075,
          "color": "#265dcb",
          "environment": "water",
          "family": "negative",
          "index": 12,
          "residue": "E",
          "signed_angle_deg": 120.05753409324075,
          "x": 0.865523,
          "y": 0.500869
        },
        {
          "angle_deg": 220.05753409324075,
          "color": "#e03131",
          "environment": "water",
          "family": "positive",
          "index": 13,
          "residue": "K",
          "signed_angle_deg": -139.94246590675925,
          "x": -0.643557,
          "y": 0.765399
        },
        {
          "angle_deg": 320.05753409324075,
          "color": "#265dcb",
          "environment": "membrane",
          "family": "negative",
          "index": 14,
          "residue": "E",
          "signed_angle_deg": -39.94246590675925,
          "x": -0.642018,
          "y": -0.76669
        },
        {
          "angle_deg": 60.05753409324075,
          "color": "#e03131",
          "environment": "membrane",
          "family": "positive",
          "index": 15,
          "residue": "R",
          "signed_angle_deg": 60.05753409324075,
          "x": 0.866527,
          "y": -0.49913
        },
        {
          "angle_deg": 160.05753409324075,
          "color": "#265dcb",
          "environment": "water",
          "family": "negative",
          "index": 16,
          "residue": "E",
          "signed_angle_deg": 160.05753409324075,
          "x": 0.341076,
          "y": 0.940036
        },
        {
          "angle_deg": 260.05753409324075,
          "color": "#e03131",
          "environment": "water",
          "family": "positive",
          "index": 17,
          "residue": "R",
          "signed_angle_deg": -99.94246590675925,
          "x": -0.984982,
          "y": 0.172659
        },
        {
          "angle_deg": 0.0575340932407471,
          "color": "#e03131",
          "environment": "membrane",
          "family": "positive",
          "index": 18,
          "residue": "R",
          "signed_angle_deg": 0.0575340932407471,
          "x": 0.001004,
          "y": -0.999999
        },
        {
          "angle_deg": 100.05753409324075,
          "color": "#265dcb",
          "environment": "water",
          "family": "negative",
          "index": 19,
          "residue": "E",
          "signed_angle_deg": 100.05753409324075,
          "x": 0.984633,
          "y": 0.174637
        },
        {
          "angle_deg": 200.05753409324075,
          "color": "#e03131",
          "environment": "water",
          "family": "positive",
          "index": 20,
          "residue": "R",
          "signed_angle_deg": -159.94246590675925,
          "x": -0.342964,
          "y": 0.939349
        }
      ],
      "z_score": -6.092542285814687
    }
  },
  "EKRWRRLERRWWRWWRKEWR": {
    "homogeneous_apolar": {
      "alphabet": [
        "A",
        "R",
        "N",
        "D",
        "C",
        "Q",
        "E",
        "G",
        "H",
        "I",
        "L",
        "K",
        "M",
        "F",
        "P",
        "S",
        "T",
        "W",
        "Y",
        "V"
      ],
      "breakdown": {
        "charge": 0.0,
        "electrostatic": 12.653885888546014,
        "env": 8.605240741231011,
        "local": -3.003679617277614,
        "neigh": -2.7838498854842952,
        "pairwise": 0.05645739282503858,
        "total": 15.528054519840152
      },
      "calibration": {
        "n_decoys": 2000,
        "orientation": "fixed wheel phase",
        "seed_entropy": 42,
        "terms": {
          "electrostatic": {
            "mu": -0.00025883458646616545,
            "sigma": 0.03226704526721836
          },
          "env_chg": {
            "mu": 0.0,
            "sigma": 1.0
          },
          "env_pol": {
            "mu": -0.4824077500000001,
            "sigma": 0.22410140029669048
          },
          "helix_local": {
            "mu": 0.6129915000000001,
            "sigma": 0.14257088124070078
          },
          "helix_neigh": {
            "mu": -0.9644638632933433,
            "sigma": 0.22586206574696627
          },
          "pw_int": {
            "mu": -2.7715643125,
            "sigma": 0.40462249684099355
          }
        }
      },
      "energy": 15.528054519840152,
      "environment": {
        "label": "Homogeneous apolar medium",
        "membrane_charge": "neu",
        "preset": "homogeneous_apolar",
        "wheel_halfwidth_deg": 180.0,
        "wheel_phase_deg": 90.0
      },
      "length": 20,
      "model_net_charge": 7,
      "observables": {
        "abs_mu_h": 14.672114482970517,
        "abs_mu_h_per_residue": 0.7336057241485259,
        "mu_h_phase_deg": -61.67707289126149
      },
      "percentile_lower_is_better": 96.3,
      "random_reference": {
        "mean": 0.1675507510869806,
        "n": 1000,
        "seed_entropy": [
          42,
          1
        ],
        "std": 8.048650713449264
      },
      "sequence": "EKRWRRLERRWWRWWRKEWR",
      "weights": {
        "lambda_charge": 3.0,
        "lambda_electrostatic": 4.0,
        "lambda_env": 6.0,
        "lambda_helix_pairs": 1.5,
        "lambda_local": 1.5,
        "lambda_pairwise": 0.1
      },
      "wheel": [
        {
          "angle_deg": 90.0,
          "color": "#265dcb",
          "environment": "membrane",
          "family": "negative",
          "index": 1,
          "residue": "E",
          "signed_angle_deg": 90.0,
          "x": 1.0,
          "y": 0.0
        },
        {
          "angle_deg": 190.0,
          "color": "#e03131",
          "environment": "membrane",
          "family": "positive",
          "index": 2,
          "residue": "K",
          "signed_angle_deg": -170.0,
          "x": -0.173648,
          "y": 0.984808
        },
        {
          "angle_deg": 290.0,
          "color": "#e03131",
          "environment": "membrane",
          "family": "positive",
          "index": 3,
          "residue": "R",
          "signed_angle_deg": -70.0,
          "x": -0.939693,
          "y": -0.34202
        },
        {
          "angle_deg": 30.0,
          "color": "#b05a1b",
          "environment": "membrane",
          "family": "hydrophobic",
          "index": 4,
          "residue": "W",
          "signed_angle_deg": 30.0,
          "x": 0.5,
          "y": -0.866025
        },
        {
          "angle_deg": 130.0,
          "color": "#e03131",
          "environment": "membrane",
          "family": "positive",
          "index": 5,
          "residue": "R",
          "signed_angle_deg": 130.0,
          "x": 0.766044,
          "y": 0.642788
        },
        {
          "angle_deg": 230.0,
          "color": "#e03131",
          "environment": "membrane",
          "family": "positive",
          "index": 6,
          "residue": "R",
          "signed_angle_deg": -130.0,
          "x": -0.766044,
          "y": 0.642788
        },
        {
          "angle_deg": 330.0,
          "color": "#b05a1b",
          "environment": "membrane",
          "family": "hydrophobic",
          "index": 7,
          "residue": "L",
          "signed_angle_deg": -30.0,
          "x": -0.5,
          "y": -0.866025
        },
        {
          "angle_deg": 70.0,
          "color": "#265dcb",
          "environment": "membrane",
          "family": "negative",
          "index": 8,
          "residue": "E",
          "signed_angle_deg": 70.0,
          "x": 0.939693,
          "y": -0.34202
        },
        {
          "angle_deg": 170.0,
          "color": "#e03131",
          "environment": "membrane",
          "family": "positive",
          "index": 9,
          "residue": "R",
          "signed_angle_deg": 170.0,
          "x": 0.173648,
          "y": 0.984808
        },
        {
          "angle_deg": 270.0,
          "color": "#e03131",
          "environment": "membrane",
          "family": "positive",
          "index": 10,
          "residue": "R",
          "signed_angle_deg": -90.0,
          "x": -1.0,
          "y": 0.0
        },
        {
          "angle_deg": 10.0,
          "color": "#b05a1b",
          "environment": "membrane",
          "family": "hydrophobic",
          "index": 11,
          "residue": "W",
          "signed_angle_deg": 10.0,
          "x": 0.173648,
          "y": -0.984808
        },
        {
          "angle_deg": 110.0,
          "color": "#b05a1b",
          "environment": "membrane",
          "family": "hydrophobic",
          "index": 12,
          "residue": "W",
          "signed_angle_deg": 110.0,
          "x": 0.939693,
          "y": 0.34202
        },
        {
          "angle_deg": 210.0,
          "color": "#e03131",
          "environment": "membrane",
          "family": "positive",
          "index": 13,
          "residue": "R",
          "signed_angle_deg": -150.0,
          "x": -0.5,
          "y": 0.866025
        },
        {
          "angle_deg": 310.0,
          "color": "#b05a1b",
          "environment": "membrane",
          "family": "hydrophobic",
          "index": 14,
          "residue": "W",
          "signed_angle_deg": -50.0,
          "x": -0.766044,
          "y": -0.642788
        },
        {
          "angle_deg": 50.0,
          "color": "#b05a1b",
          "environment": "membrane",
          "family": "hydrophobic",
          "index": 15,
          "residue": "W",
          "signed_angle_deg": 50.0,
          "x": 0.766044,
          "y": -0.642788
        },
        {
          "angle_deg": 150.0,
          "color": "#e03131",
          "environment": "membrane",
          "family": "positive",
          "index": 16,
          "residue": "R",
          "signed_angle_deg": 150.0,
          "x": 0.5,
          "y": 0.866025
        },
        {
          "angle_deg": 250.0,
          "color": "#e03131",
          "environment": "membrane",
          "family": "positive",
          "index": 17,
          "residue": "K",
          "signed_angle_deg": -110.0,
          "x": -0.939693,
          "y": 0.34202
        },
        {
          "angle_deg": 350.0,
          "color": "#265dcb",
          "environment": "membrane",
          "family": "negative",
          "index": 18,
          "residue": "E",
          "signed_angle_deg": -10.0,
          "x": -0.173648,
          "y": -0.984808
        },
        {
          "angle_deg": 90.0,
          "color": "#b05a1b",
          "environment": "membrane",
          "family": "hydrophobic",
          "index": 19,
          "residue": "W",
          "signed_angle_deg": 90.0,
          "x": 1.0,
          "y": 0.0
        },
        {
          "angle_deg": 190.0,
          "color": "#e03131",
          "environment": "membrane",
          "family": "positive",
          "index": 20,
          "residue": "R",
          "signed_angle_deg": -170.0,
          "x": -0.173648,
          "y": 0.984808
        }
      ],
      "z_score": 1.9084569967840483
    },
    "homogeneous_polar": {
      "alphabet": [
        "A",
        "R",
        "N",
        "D",
        "C",
        "Q",
        "E",
        "G",
        "H",
        "I",
        "L",
        "K",
        "M",
        "F",
        "P",
        "S",
        "T",
        "W",
        "Y",
        "V"
      ],
      "breakdown": {
        "charge": 0.0,
        "electrostatic": 12.653885888546018,
        "env": -8.605240741231011,
        "local": -3.003679617277614,
        "neigh": -2.7838498854842952,
        "pairwise": 0.05645739282503858,
        "total": -1.682426962621864
      },
      "calibration": {
        "n_decoys": 2000,
        "orientation": "fixed wheel phase",
        "seed_entropy": 42,
        "terms": {
          "electrostatic": {
            "mu": -2.5883458646616548e-05,
            "sigma": 0.003226704526721836
          },
          "env_chg": {
            "mu": 0.0,
            "sigma": 1.0
          },
          "env_pol": {
            "mu": 0.4824077500000001,
            "sigma": 0.22410140029669048
          },
          "helix_local": {
            "mu": 0.6129915000000001,
            "sigma": 0.14257088124070078
          },
          "helix_neigh": {
            "mu": -0.9644638632933433,
            "sigma": 0.22586206574696627
          },
          "pw_int": {
            "mu": -2.7715643125,
            "sigma": 0.40462249684099355
          }
        }
      },
      "energy": -1.682426962621864,
      "environment": {
        "label": "Homogeneous polar medium",
        "membrane_charge": "neu",
        "preset": "homogeneous_polar",
        "wheel_halfwidth_deg": -1.0,
        "wheel_phase_deg": 90.0
      },
      "length": 20,
      "model_net_charge": 7,
      "observables": {
        "abs_mu_h": 14.672114482970517,
        "abs_mu_h_per_residue": 0.7336057241485259,
        "mu_h_phase_deg": -61.67707289126149
      },
      "percentile_lower_is_better": 38.7,
      "random_reference": {
        "mean": -0.0557276395600918,
        "n": 1000,
        "seed_entropy": [
          42,
          1
        ],
        "std": 7.13564390068417
      },
      "sequence": "EKRWRRLERRWWRWWRKEWR",
      "weights": {
        "lambda_charge": 3.0,
        "lambda_electrostatic": 4.0,
        "lambda_env": 6.0,
        "lambda_helix_pairs": 1.5,
        "lambda_local": 1.5,
        "lambda_pairwise": 0.1
      },
      "wheel": [
        {
          "angle_deg": 90.0,
          "color": "#265dcb",
          "environment": "water",
          "family": "negative",
          "index": 1,
          "residue": "E",
          "signed_angle_deg": 90.0,
          "x": 1.0,
          "y": 0.0
        },
        {
          "angle_deg": 190.0,
          "color": "#e03131",
          "environment": "water",
          "family": "positive",
          "index": 2,
          "residue": "K",
          "signed_angle_deg": -170.0,
          "x": -0.173648,
          "y": 0.984808
        },
        {
          "angle_deg": 290.0,
          "color": "#e03131",
          "environment": "water",
          "family": "positive",
          "index": 3,
          "residue": "R",
          "signed_angle_deg": -70.0,
          "x": -0.939693,
          "y": -0.34202
        },
        {
          "angle_deg": 30.0,
          "color": "#b05a1b",
          "environment": "water",
          "family": "hydrophobic",
          "index": 4,
          "residue": "W",
          "signed_angle_deg": 30.0,
          "x": 0.5,
          "y": -0.866025
        },
        {
          "angle_deg": 130.0,
          "color": "#e03131",
          "environment": "water",
          "family": "positive",
          "index": 5,
          "residue": "R",
          "signed_angle_deg": 130.0,
          "x": 0.766044,
          "y": 0.642788
        },
        {
          "angle_deg": 230.0,
          "color": "#e03131",
          "environment": "water",
          "family": "positive",
          "index": 6,
          "residue": "R",
          "signed_angle_deg": -130.0,
          "x": -0.766044,
          "y": 0.642788
        },
        {
          "angle_deg": 330.0,
          "color": "#b05a1b",
          "environment": "water",
          "family": "hydrophobic",
          "index": 7,
          "residue": "L",
          "signed_angle_deg": -30.0,
          "x": -0.5,
          "y": -0.866025
        },
        {
          "angle_deg": 70.0,
          "color": "#265dcb",
          "environment": "water",
          "family": "negative",
          "index": 8,
          "residue": "E",
          "signed_angle_deg": 70.0,
          "x": 0.939693,
          "y": -0.34202
        },
        {
          "angle_deg": 170.0,
          "color": "#e03131",
          "environment": "water",
          "family": "positive",
          "index": 9,
          "residue": "R",
          "signed_angle_deg": 170.0,
          "x": 0.173648,
          "y": 0.984808
        },
        {
          "angle_deg": 270.0,
          "color": "#e03131",
          "environment": "water",
          "family": "positive",
          "index": 10,
          "residue": "R",
          "signed_angle_deg": -90.0,
          "x": -1.0,
          "y": 0.0
        },
        {
          "angle_deg": 10.0,
          "color": "#b05a1b",
          "environment": "water",
          "family": "hydrophobic",
          "index": 11,
          "residue": "W",
          "signed_angle_deg": 10.0,
          "x": 0.173648,
          "y": -0.984808
        },
        {
          "angle_deg": 110.0,
          "color": "#b05a1b",
          "environment": "water",
          "family": "hydrophobic",
          "index": 12,
          "residue": "W",
          "signed_angle_deg": 110.0,
          "x": 0.939693,
          "y": 0.34202
        },
        {
          "angle_deg": 210.0,
          "color": "#e03131",
          "environment": "water",
          "family": "positive",
          "index": 13,
          "residue": "R",
          "signed_angle_deg": -150.0,
          "x": -0.5,
          "y": 0.866025
        },
        {
          "angle_deg": 310.0,
          "color": "#b05a1b",
          "environment": "water",
          "family": "hydrophobic",
          "index": 14,
          "residue": "W",
          "signed_angle_deg": -50.0,
          "x": -0.766044,
          "y": -0.642788
        },
        {
          "angle_deg": 50.0,
          "color": "#b05a1b",
          "environment": "water",
          "family": "hydrophobic",
          "index": 15,
          "residue": "W",
          "signed_angle_deg": 50.0,
          "x": 0.766044,
          "y": -0.642788
        },
        {
          "angle_deg": 150.0,
          "color": "#e03131",
          "environment": "water",
          "family": "positive",
          "index": 16,
          "residue": "R",
          "signed_angle_deg": 150.0,
          "x": 0.5,
          "y": 0.866025
        },
        {
          "angle_deg": 250.0,
          "color": "#e03131",
          "environment": "water",
          "family": "positive",
          "index": 17,
          "residue": "K",
          "signed_angle_deg": -110.0,
          "x": -0.939693,
          "y": 0.34202
        },
        {
          "angle_deg": 350.0,
          "color": "#265dcb",
          "environment": "water",
          "family": "negative",
          "index": 18,
          "residue": "E",
          "signed_angle_deg": -10.0,
          "x": -0.173648,
          "y": -0.984808
        },
        {
          "angle_deg": 90.0,
          "color": "#b05a1b",
          "environment": "water",
          "family": "hydrophobic",
          "index": 19,
          "residue": "W",
          "signed_angle_deg": 90.0,
          "x": 1.0,
          "y": 0.0
        },
        {
          "angle_deg": 190.0,
          "color": "#e03131",
          "environment": "water",
          "family": "positive",
          "index": 20,
          "residue": "R",
          "signed_angle_deg": -170.0,
          "x": -0.173648,
          "y": 0.984808
        }
      ],
      "z_score": -0.2279681197243886
    },
    "interfacial_neg": {
      "alphabet": [
        "A",
        "R",
        "N",
        "D",
        "C",
        "Q",
        "E",
        "G",
        "H",
        "I",
        "L",
        "K",
        "M",
        "F",
        "P",
        "S",
        "T",
        "W",
        "Y",
        "V"
      ],
      "breakdown": {
        "charge": -25.275378837250148,
        "electrostatic": -12.720196531110997,
        "env": -32.73212984566931,
        "local": -3.003679617277614,
        "neigh": -2.7838498854842952,
        "pairwise": 0.05645739282503858,
        "total": -76.45877732396734
      },
      "calibration": {
        "n_decoys": 2000,
        "orientation": "own hydrophobic moment",
        "seed_entropy": 42,
        "terms": {
          "electrostatic": {
            "mu": -2.526977165135058e-05,
            "sigma": 0.013308682968935986
          },
          "env_chg": {
            "mu": -0.06657500000000002,
            "sigma": 0.05144433277825655
          },
          "env_pol": {
            "mu": -0.26008074999999997,
            "sigma": 0.16624385659156704
          },
          "helix_local": {
            "mu": 0.6129915000000001,
            "sigma": 0.14257088124070078
          },
          "helix_neigh": {
            "mu": -0.9644638632933433,
            "sigma": 0.22586206574696627
          },
          "pw_int": {
            "mu": -2.7715643125,
            "sigma": 0.40462249684099355
          }
        }
      },
      "energy": -76.45877732396734,
      "environment": {
        "hydrophobic_moment_phase_deg": -61.67707289126149,
        "label": "Interfacial, anionic membrane",
        "membrane_charge": "neg",
        "phase_aligned_to_hydrophobic_moment": true,
        "preset": "interfacial_neg",
        "wheel_halfwidth_deg": 90.0,
        "wheel_phase_deg": 61.67707289126149
      },
      "length": 20,
      "model_net_charge": 7,
      "observables": {
        "abs_mu_h": 14.672114482970517,
        "abs_mu_h_per_residue": 0.7336057241485259,
        "mu_h_phase_deg": -61.67707289126149
      },
      "percentile_lower_is_better": 0.0,
      "random_reference": {
        "mean": -0.11825232970589082,
        "n": 1000,
        "seed_entropy": [
          42,
          1
        ],
        "std": 8.820211102061878
      },
      "sequence": "EKRWRRLERRWWRWWRKEWR",
      "weights": {
        "lambda_charge": 3.0,
        "lambda_electrostatic": 4.0,
        "lambda_env": 6.0,
        "lambda_helix_pairs": 1.5,
        "lambda_local": 1.5,
        "lambda_pairwise": 0.1
      },
      "wheel": [
        {
          "angle_deg": 61.67707289126149,
          "color": "#265dcb",
          "environment": "membrane",
          "family": "negative",
          "index": 1,
          "residue": "E",
          "signed_angle_deg": 61.67707289126149,
          "x": 0.880288,
          "y": -0.47444
        },
        {
          "angle_deg": 161.6770728912615,
          "color": "#e03131",
          "environment": "water",
          "family": "positive",
          "index": 2,
          "residue": "K",
          "signed_angle_deg": 161.6770728912615,
          "x": 0.314372,
          "y": 0.9493
        },
        {
          "angle_deg": 261.6770728912615,
          "color": "#e03131",
          "environment": "water",
          "family": "positive",
          "index": 3,
          "residue": "R",
          "signed_angle_deg": -98.3229271087385,
          "x": -0.989468,
          "y": 0.144752
        },
        {
          "angle_deg": 1.6770728912615027,
          "color": "#b05a1b",
          "environment": "membrane",
          "family": "hydrophobic",
          "index": 4,
          "residue": "W",
          "signed_angle_deg": 1.6770728912615027,
          "x": 0.029266,
          "y": -0.999572
        },
        {
          "angle_deg": 101.6770728912615,
          "color": "#e03131",
          "environment": "water",
          "family": "positive",
          "index": 5,
          "residue": "R",
          "signed_angle_deg": 101.6770728912615,
          "x": 0.979304,
          "y": 0.202395
        },
        {
          "angle_deg": 201.67707289126145,
          "color": "#e03131",
          "environment": "water",
          "family": "positive",
          "index": 6,
          "residue": "R",
          "signed_angle_deg": -158.32292710873855,
          "x": -0.369375,
          "y": 0.92928
        },
        {
          "angle_deg": 301.67707289126145,
          "color": "#b05a1b",
          "environment": "membrane",
          "family": "hydrophobic",
          "index": 7,
          "residue": "L",
          "signed_angle_deg": -58.322927108738554,
          "x": -0.851021,
          "y": -0.525131
        },
        {
          "angle_deg": 41.677072891261446,
          "color": "#265dcb",
          "environment": "membrane",
          "family": "negative",
          "index": 8,
          "residue": "E",
          "signed_angle_deg": 41.677072891261446,
          "x": 0.664932,
          "y": -0.746904
        },
        {
          "angle_deg": 141.67707289126145,
          "color": "#e03131",
          "environment": "water",
          "family": "positive",
          "index": 9,
          "residue": "R",
          "signed_angle_deg": 141.67707289126145,
          "x": 0.620093,
          "y": 0.784528
        },
        {
          "angle_deg": 241.67707289126145,
          "color": "#e03131",
          "environment": "water",
          "family": "positive",
          "index": 10,
          "residue": "R",
          "signed_angle_deg": -118.32292710873855,
          "x": -0.880288,
          "y": 0.47444
        },
        {
          "angle_deg": 341.67707289126156,
          "color": "#b05a1b",
          "environment": "membrane",
          "family": "hydrophobic",
          "index": 11,
          "residue": "W",
          "signed_angle_deg": -18.32292710873844,
          "x": -0.314372,
          "y": -0.9493
        },
        {
          "angle_deg": 81.67707289126156,
          "color": "#b05a1b",
          "environment": "membrane",
          "family": "hydrophobic",
          "index": 12,
          "residue": "W",
          "signed_angle_deg": 81.67707289126156,
          "x": 0.989468,
          "y": -0.144752
        },
        {
          "angle_deg": 181.67707289126156,
          "color": "#e03131",
          "environment": "water",
          "family": "positive",
          "index": 13,
          "residue": "R",
          "signed_angle_deg": -178.32292710873844,
          "x": -0.029266,
          "y": 0.999572
        },
        {
          "angle_deg": 281.67707289126156,
          "color": "#b05a1b",
          "environment": "membrane",
          "family": "hydrophobic",
          "index": 14,
          "residue": "W",
          "signed_angle_deg": -78.32292710873844,
          "x": -0.979304,
          "y": -0.202395
        },
        {
          "angle_deg": 21.67707289126156,
          "color": "#b05a1b",
          "environment": "membrane",
          "family": "hydrophobic",
          "index": 15,
          "residue": "W",
          "signed_angle_deg": 21.67707289126156,
          "x": 0.369375,
          "y": -0.92928
        },
        {
          "angle_deg": 121.67707289126156,
          "color": "#e03131",
          "environment": "water",
          "family": "positive",
          "index": 16,
          "residue": "R",
          "signed_angle_deg": 121.67707289126156,
          "x": 0.851021,
          "y": 0.525131
        },
        {
          "angle_deg": 221.67707289126156,
          "color": "#e03131",
          "environment": "water",
          "family": "positive",
          "index": 17,
          "residue": "K",
          "signed_angle_deg": -138.32292710873844,
          "x": -0.664932,
          "y": 0.746904
        },
        {
          "angle_deg": 321.67707289126156,
          "color": "#265dcb",
          "environment": "membrane",
          "family": "negative",
          "index": 18,
          "residue": "E",
          "signed_angle_deg": -38.32292710873844,
          "x": -0.620093,
          "y": -0.784528
        },
        {
          "angle_deg": 61.67707289126156,
          "color": "#b05a1b",
          "environment": "membrane",
          "family": "hydrophobic",
          "index": 19,
          "residue": "W",
          "signed_angle_deg": 61.67707289126156,
          "x": 0.880288,
          "y": -0.47444
        },
        {
          "angle_deg": 161.67707289126156,
          "color": "#e03131",
          "environment": "water",
          "family": "positive",
          "index": 20,
          "residue": "R",
          "signed_angle_deg": 161.67707289126156,
          "x": 0.314372,
          "y": 0.9493
        }
      ],
      "z_score": -8.655181164135122
    },
    "interfacial_neu": {
      "alphabet": [
        "A",
        "R",
        "N",
        "D",
        "C",
        "Q",
        "E",
        "G",
        "H",
        "I",
        "L",
        "K",
        "M",
        "F",
        "P",
        "S",
        "T",
        "W",
        "Y",
        "V"
      ],
      "breakdown": {
        "charge": 0.0,
        "electrostatic": -12.720196531110997,
        "env": -32.73212984566931,
        "local": -3.003679617277614,
        "neigh": -2.7838498854842952,
        "pairwise": 0.05645739282503858,
        "total": -51.183398486717174
      },
      "calibration": {
        "n_decoys": 2000,
        "orientation": "own hydrophobic moment",
        "seed_entropy": 42,
        "terms": {
          "electrostatic": {
            "mu": -2.526977165135058e-05,
            "sigma": 0.013308682968935986
          },
          "env_chg": {
            "mu": 0.0,
            "sigma": 1.0
          },
          "env_pol": {
            "mu": -0.26008074999999997,
            "sigma": 0.16624385659156704
          },
          "helix_local": {
            "mu": 0.6129915000000001,
            "sigma": 0.14257088124070078
          },
          "helix_neigh": {
            "mu": -0.9644638632933433,
            "sigma": 0.22586206574696627
          },
          "pw_int": {
            "mu": -2.7715643125,
            "sigma": 0.40462249684099355
          }
        }
      },
      "energy": -51.183398486717174,
      "environment": {
        "hydrophobic_moment_phase_deg": -61.67707289126149,
        "label": "Interfacial, neutral membrane",
        "membrane_charge": "neu",
        "phase_aligned_to_hydrophobic_moment": true,
        "preset": "interfacial_neu",
        "wheel_halfwidth_deg": 90.0,
        "wheel_phase_deg": 61.67707289126149
      },
      "length": 20,
      "model_net_charge": 7,
      "observables": {
        "abs_mu_h": 14.672114482970517,
        "abs_mu_h_per_residue": 0.7336057241485259,
        "mu_h_phase_deg": -61.67707289126149
      },
      "percentile_lower_is_better": 0.0,
      "random_reference": {
        "mean": 0.052320394753833994,
        "n": 1000,
        "seed_entropy": [
          42,
          1
        ],
        "std": 7.461303416239318
      },
      "sequence": "EKRWRRLERRWWRWWRKEWR",
      "weights": {
        "lambda_charge": 3.0,
        "lambda_electrostatic": 4.0,
        "lambda_env": 6.0,
        "lambda_helix_pairs": 1.5,
        "lambda_local": 1.5,
        "lambda_pairwise": 0.1
      },
      "wheel": [
        {
          "angle_deg": 61.67707289126149,
          "color": "#265dcb",
          "environment": "membrane",
          "family": "negative",
          "index": 1,
          "residue": "E",
          "signed_angle_deg": 61.67707289126149,
          "x": 0.880288,
          "y": -0.47444
        },
        {
          "angle_deg": 161.6770728912615,
          "color": "#e03131",
          "environment": "water",
          "family": "positive",
          "index": 2,
          "residue": "K",
          "signed_angle_deg": 161.6770728912615,
          "x": 0.314372,
          "y": 0.9493
        },
        {
          "angle_deg": 261.6770728912615,
          "color": "#e03131",
          "environment": "water",
          "family": "positive",
          "index": 3,
          "residue": "R",
          "signed_angle_deg": -98.3229271087385,
          "x": -0.989468,
          "y": 0.144752
        },
        {
          "angle_deg": 1.6770728912615027,
          "color": "#b05a1b",
          "environment": "membrane",
          "family": "hydrophobic",
          "index": 4,
          "residue": "W",
          "signed_angle_deg": 1.6770728912615027,
          "x": 0.029266,
          "y": -0.999572
        },
        {
          "angle_deg": 101.6770728912615,
          "color": "#e03131",
          "environment": "water",
          "family": "positive",
          "index": 5,
          "residue": "R",
          "signed_angle_deg": 101.6770728912615,
          "x": 0.979304,
          "y": 0.202395
        },
        {
          "angle_deg": 201.67707289126145,
          "color": "#e03131",
          "environment": "water",
          "family": "positive",
          "index": 6,
          "residue": "R",
          "signed_angle_deg": -158.32292710873855,
          "x": -0.369375,
          "y": 0.92928
        },
        {
          "angle_deg": 301.67707289126145,
          "color": "#b05a1b",
          "environment": "membrane",
          "family": "hydrophobic",
          "index": 7,
          "residue": "L",
          "signed_angle_deg": -58.322927108738554,
          "x": -0.851021,
          "y": -0.525131
        },
        {
          "angle_deg": 41.677072891261446,
          "color": "#265dcb",
          "environment": "membrane",
          "family": "negative",
          "index": 8,
          "residue": "E",
          "signed_angle_deg": 41.677072891261446,
          "x": 0.664932,
          "y": -0.746904
        },
        {
          "angle_deg": 141.67707289126145,
          "color": "#e03131",
          "environment": "water",
          "family": "positive",
          "index": 9,
          "residue": "R",
          "signed_angle_deg": 141.67707289126145,
          "x": 0.620093,
          "y": 0.784528
        },
        {
          "angle_deg": 241.67707289126145,
          "color": "#e03131",
          "environment": "water",
          "family": "positive",
          "index": 10,
          "residue": "R",
          "signed_angle_deg": -118.32292710873855,
          "x": -0.880288,
          "y": 0.47444
        },
        {
          "angle_deg": 341.67707289126156,
          "color": "#b05a1b",
          "environment": "membrane",
          "family": "hydrophobic",
          "index": 11,
          "residue": "W",
          "signed_angle_deg": -18.32292710873844,
          "x": -0.314372,
          "y": -0.9493
        },
        {
          "angle_deg": 81.67707289126156,
          "color": "#b05a1b",
          "environment": "membrane",
          "family": "hydrophobic",
          "index": 12,
          "residue": "W",
          "signed_angle_deg": 81.67707289126156,
          "x": 0.989468,
          "y": -0.144752
        },
        {
          "angle_deg": 181.67707289126156,
          "color": "#e03131",
          "environment": "water",
          "family": "positive",
          "index": 13,
          "residue": "R",
          "signed_angle_deg": -178.32292710873844,
          "x": -0.029266,
          "y": 0.999572
        },
        {
          "angle_deg": 281.67707289126156,
          "color": "#b05a1b",
          "environment": "membrane",
          "family": "hydrophobic",
          "index": 14,
          "residue": "W",
          "signed_angle_deg": -78.32292710873844,
          "x": -0.979304,
          "y": -0.202395
        },
        {
          "angle_deg": 21.67707289126156,
          "color": "#b05a1b",
          "environment": "membrane",
          "family": "hydrophobic",
          "index": 15,
          "residue": "W",
          "signed_angle_deg": 21.67707289126156,
          "x": 0.369375,
          "y": -0.92928
        },
        {
          "angle_deg": 121.67707289126156,
          "color": "#e03131",
          "environment": "water",
          "family": "positive",
          "index": 16,
          "residue": "R",
          "signed_angle_deg": 121.67707289126156,
          "x": 0.851021,
          "y": 0.525131
        },
        {
          "angle_deg": 221.67707289126156,
          "color": "#e03131",
          "environment": "water",
          "family": "positive",
          "index": 17,
          "residue": "K",
          "signed_angle_deg": -138.32292710873844,
          "x": -0.664932,
          "y": 0.746904
        },
        {
          "angle_deg": 321.67707289126156,
          "color": "#265dcb",
          "environment": "membrane",
          "family": "negative",
          "index": 18,
          "residue": "E",
          "signed_angle_deg": -38.32292710873844,
          "x": -0.620093,
          "y": -0.784528
        },
        {
          "angle_deg": 61.67707289126156,
          "color": "#b05a1b",
          "environment": "membrane",
          "family": "hydrophobic",
          "index": 19,
          "residue": "W",
          "signed_angle_deg": 61.67707289126156,
          "x": 0.880288,
          "y": -0.47444
        },
        {
          "angle_deg": 161.67707289126156,
          "color": "#e03131",
          "environment": "water",
          "family": "positive",
          "index": 20,
          "residue": "R",
          "signed_angle_deg": 161.67707289126156,
          "x": 0.314372,
          "y": 0.9493
        }
      ],
      "z_score": -6.866859049044689
    },
    "interfacial_pos": {
      "alphabet": [
        "A",
        "R",
        "N",
        "D",
        "C",
        "Q",
        "E",
        "G",
        "H",
        "I",
        "L",
        "K",
        "M",
        "F",
        "P",
        "S",
        "T",
        "W",
        "Y",
        "V"
      ],
      "breakdown": {
        "charge": 3.6674197321612434,
        "electrostatic": -12.720196531110997,
        "env": -32.73212984566931,
        "local": -3.003679617277614,
        "neigh": -2.7838498854842952,
        "pairwise": 0.05645739282503858,
        "total": -47.51597875455594
      },
      "calibration": {
        "n_decoys": 2000,
        "orientation": "own hydrophobic moment",
        "seed_entropy": 42,
        "terms": {
          "electrostatic": {
            "mu": -2.526977165135058e-05,
            "sigma": 0.013308682968935986
          },
          "env_chg": {
            "mu": -0.065375,
            "sigma": 0.05347765304311699
          },
          "env_pol": {
            "mu": -0.26008074999999997,
            "sigma": 0.16624385659156704
          },
          "helix_local": {
            "mu": 0.6129915000000001,
            "sigma": 0.14257088124070078
          },
          "helix_neigh": {
            "mu": -0.9644638632933433,
            "sigma": 0.22586206574696627
          },
          "pw_int": {
            "mu": -2.7715643125,
            "sigma": 0.40462249684099355
          }
        }
      },
      "energy": -47.51597875455594,
      "environment": {
        "hydrophobic_moment_phase_deg": -61.67707289126149,
        "label": "Interfacial, cationic membrane",
        "membrane_charge": "pos",
        "phase_aligned_to_hydrophobic_moment": true,
        "preset": "interfacial_pos",
        "wheel_halfwidth_deg": 90.0,
        "wheel_phase_deg": 61.67707289126149
      },
      "length": 20,
      "model_net_charge": 7,
      "observables": {
        "abs_mu_h": 14.672114482970517,
        "abs_mu_h_per_residue": 0.7336057241485259,
        "mu_h_phase_deg": -61.67707289126149
      },
      "percentile_lower_is_better": 0.0,
      "random_reference": {
        "mean": 0.15469960716215927,
        "n": 1000,
        "seed_entropy": [
          42,
          1
        ],
        "std": 8.330308506145224
      },
      "sequence": "EKRWRRLERRWWRWWRKEWR",
      "weights": {
        "lambda_charge": 3.0,
        "lambda_electrostatic": 4.0,
        "lambda_env": 6.0,
        "lambda_helix_pairs": 1.5,
        "lambda_local": 1.5,
        "lambda_pairwise": 0.1
      },
      "wheel": [
        {
          "angle_deg": 61.67707289126149,
          "color": "#265dcb",
          "environment": "membrane",
          "family": "negative",
          "index": 1,
          "residue": "E",
          "signed_angle_deg": 61.67707289126149,
          "x": 0.880288,
          "y": -0.47444
        },
        {
          "angle_deg": 161.6770728912615,
          "color": "#e03131",
          "environment": "water",
          "family": "positive",
          "index": 2,
          "residue": "K",
          "signed_angle_deg": 161.6770728912615,
          "x": 0.314372,
          "y": 0.9493
        },
        {
          "angle_deg": 261.6770728912615,
          "color": "#e03131",
          "environment": "water",
          "family": "positive",
          "index": 3,
          "residue": "R",
          "signed_angle_deg": -98.3229271087385,
          "x": -0.989468,
          "y": 0.144752
        },
        {
          "angle_deg": 1.6770728912615027,
          "color": "#b05a1b",
          "environment": "membrane",
          "family": "hydrophobic",
          "index": 4,
          "residue": "W",
          "signed_angle_deg": 1.6770728912615027,
          "x": 0.029266,
          "y": -0.999572
        },
        {
          "angle_deg": 101.6770728912615,
          "color": "#e03131",
          "environment": "water",
          "family": "positive",
          "index": 5,
          "residue": "R",
          "signed_angle_deg": 101.6770728912615,
          "x": 0.979304,
          "y": 0.202395
        },
        {
          "angle_deg": 201.67707289126145,
          "color": "#e03131",
          "environment": "water",
          "family": "positive",
          "index": 6,
          "residue": "R",
          "signed_angle_deg": -158.32292710873855,
          "x": -0.369375,
          "y": 0.92928
        },
        {
          "angle_deg": 301.67707289126145,
          "color": "#b05a1b",
          "environment": "membrane",
          "family": "hydrophobic",
          "index": 7,
          "residue": "L",
          "signed_angle_deg": -58.322927108738554,
          "x": -0.851021,
          "y": -0.525131
        },
        {
          "angle_deg": 41.677072891261446,
          "color": "#265dcb",
          "environment": "membrane",
          "family": "negative",
          "index": 8,
          "residue": "E",
          "signed_angle_deg": 41.677072891261446,
          "x": 0.664932,
          "y": -0.746904
        },
        {
          "angle_deg": 141.67707289126145,
          "color": "#e03131",
          "environment": "water",
          "family": "positive",
          "index": 9,
          "residue": "R",
          "signed_angle_deg": 141.67707289126145,
          "x": 0.620093,
          "y": 0.784528
        },
        {
          "angle_deg": 241.67707289126145,
          "color": "#e03131",
          "environment": "water",
          "family": "positive",
          "index": 10,
          "residue": "R",
          "signed_angle_deg": -118.32292710873855,
          "x": -0.880288,
          "y": 0.47444
        },
        {
          "angle_deg": 341.67707289126156,
          "color": "#b05a1b",
          "environment": "membrane",
          "family": "hydrophobic",
          "index": 11,
          "residue": "W",
          "signed_angle_deg": -18.32292710873844,
          "x": -0.314372,
          "y": -0.9493
        },
        {
          "angle_deg": 81.67707289126156,
          "color": "#b05a1b",
          "environment": "membrane",
          "family": "hydrophobic",
          "index": 12,
          "residue": "W",
          "signed_angle_deg": 81.67707289126156,
          "x": 0.989468,
          "y": -0.144752
        },
        {
          "angle_deg": 181.67707289126156,
          "color": "#e03131",
          "environment": "water",
          "family": "positive",
          "index": 13,
          "residue": "R",
          "signed_angle_deg": -178.32292710873844,
          "x": -0.029266,
          "y": 0.999572
        },
        {
          "angle_deg": 281.67707289126156,
          "color": "#b05a1b",
          "environment": "membrane",
          "family": "hydrophobic",
          "index": 14,
          "residue": "W",
          "signed_angle_deg": -78.32292710873844,
          "x": -0.979304,
          "y": -0.202395
        },
        {
          "angle_deg": 21.67707289126156,
          "color": "#b05a1b",
          "environment": "membrane",
          "family": "hydrophobic",
          "index": 15,
          "residue": "W",
          "signed_angle_deg": 21.67707289126156,
          "x": 0.369375,
          "y": -0.92928
        },
        {
          "angle_deg": 121.67707289126156,
          "color": "#e03131",
          "environment": "water",
          "family": "positive",
          "index": 16,
          "residue": "R",
          "signed_angle_deg": 121.67707289126156,
          "x": 0.851021,
          "y": 0.525131
        },
        {
          "angle_deg": 221.67707289126156,
          "color": "#e03131",
          "environment": "water",
          "family": "positive",
          "index": 17,
          "residue": "K",
          "signed_angle_deg": -138.32292710873844,
          "x": -0.664932,
          "y": 0.746904
        },
        {
          "angle_deg": 321.67707289126156,
          "color": "#265dcb",
          "environment": "membrane",
          "family": "negative",
          "index": 18,
          "residue": "E",
          "signed_angle_deg": -38.32292710873844,
          "x": -0.620093,
          "y": -0.784528
        },
        {
          "angle_deg": 61.67707289126156,
          "color": "#b05a1b",
          "environment": "membrane",
          "family": "hydrophobic",
          "index": 19,
          "residue": "W",
          "signed_angle_deg": 61.67707289126156,
          "x": 0.880288,
          "y": -0.47444
        },
        {
          "angle_deg": 161.67707289126156,
          "color": "#e03131",
          "environment": "water",
          "family": "positive",
          "index": 20,
          "residue": "R",
          "signed_angle_deg": 161.67707289126156,
          "x": 0.314372,
          "y": 0.9493
        }
      ],
      "z_score": -5.722558573497211
    }
  },
  "EKWLRRWWREFRREWRRWWR": {
    "homogeneous_apolar": {
      "alphabet": [
        "A",
        "R",
        "N",
        "D",
        "C",
        "Q",
        "E",
        "G",
        "H",
        "I",
        "L",
        "K",
        "M",
        "F",
        "P",
        "S",
        "T",
        "W",
        "Y",
        "V"
      ],
      "breakdown": {
        "charge": 0.0,
        "electrostatic": 5.080806288850005,
        "env": 4.8837111171596845,
        "local": -2.8563844626341774,
        "neigh": -3.360261132560959,
        "pairwise": 0.0002939313827789184,
        "total": 3.7481657421973322
      },
      "calibration": {
        "n_decoys": 2000,
        "orientation": "fixed wheel phase",
        "seed_entropy": 42,
        "terms": {
          "electrostatic": {
            "mu": -0.00025883458646616545,
            "sigma": 0.03226704526721836
          },
          "env_chg": {
            "mu": 0.0,
            "sigma": 1.0
          },
          "env_pol": {
            "mu": -0.4824077500000001,
            "sigma": 0.22410140029669048
          },
          "helix_local": {
            "mu": 0.6129915000000001,
            "sigma": 0.14257088124070078
          },
          "helix_neigh": {
            "mu": -0.9644638632933433,
            "sigma": 0.22586206574696627
          },
          "pw_int": {
            "mu": -2.7715643125,
            "sigma": 0.40462249684099355
          }
        }
      },
      "energy": 3.7481657421973322,
      "environment": {
        "label": "Homogeneous apolar medium",
        "membrane_charge": "neu",
        "preset": "homogeneous_apolar",
        "wheel_halfwidth_deg": 180.0,
        "wheel_phase_deg": 90.0
      },
      "length": 20,
      "model_net_charge": 6,
      "observables": {
        "abs_mu_h": 17.21705531545188,
        "abs_mu_h_per_residue": 0.860852765772594,
        "mu_h_phase_deg": -75.6027677499999
      },
      "percentile_lower_is_better": 69.1,
      "random_reference": {
        "mean": 0.1675507510869806,
        "n": 1000,
        "seed_entropy": [
          42,
          1
        ],
        "std": 8.048650713449264
      },
      "sequence": "EKWLRRWWREFRREWRRWWR",
      "weights": {
        "lambda_charge": 3.0,
        "lambda_electrostatic": 4.0,
        "lambda_env": 6.0,
        "lambda_helix_pairs": 1.5,
        "lambda_local": 1.5,
        "lambda_pairwise": 0.1
      },
      "wheel": [
        {
          "angle_deg": 90.0,
          "color": "#265dcb",
          "environment": "membrane",
          "family": "negative",
          "index": 1,
          "residue": "E",
          "signed_angle_deg": 90.0,
          "x": 1.0,
          "y": 0.0
        },
        {
          "angle_deg": 190.0,
          "color": "#e03131",
          "environment": "membrane",
          "family": "positive",
          "index": 2,
          "residue": "K",
          "signed_angle_deg": -170.0,
          "x": -0.173648,
          "y": 0.984808
        },
        {
          "angle_deg": 290.0,
          "color": "#b05a1b",
          "environment": "membrane",
          "family": "hydrophobic",
          "index": 3,
          "residue": "W",
          "signed_angle_deg": -70.0,
          "x": -0.939693,
          "y": -0.34202
        },
        {
          "angle_deg": 30.0,
          "color": "#b05a1b",
          "environment": "membrane",
          "family": "hydrophobic",
          "index": 4,
          "residue": "L",
          "signed_angle_deg": 30.0,
          "x": 0.5,
          "y": -0.866025
        },
        {
          "angle_deg": 130.0,
          "color": "#e03131",
          "environment": "membrane",
          "family": "positive",
          "index": 5,
          "residue": "R",
          "signed_angle_deg": 130.0,
          "x": 0.766044,
          "y": 0.642788
        },
        {
          "angle_deg": 230.0,
          "color": "#e03131",
          "environment": "membrane",
          "family": "positive",
          "index": 6,
          "residue": "R",
          "signed_angle_deg": -130.0,
          "x": -0.766044,
          "y": 0.642788
        },
        {
          "angle_deg": 330.0,
          "color": "#b05a1b",
          "environment": "membrane",
          "family": "hydrophobic",
          "index": 7,
          "residue": "W",
          "signed_angle_deg": -30.0,
          "x": -0.5,
          "y": -0.866025
        },
        {
          "angle_deg": 70.0,
          "color": "#b05a1b",
          "environment": "membrane",
          "family": "hydrophobic",
          "index": 8,
          "residue": "W",
          "signed_angle_deg": 70.0,
          "x": 0.939693,
          "y": -0.34202
        },
        {
          "angle_deg": 170.0,
          "color": "#e03131",
          "environment": "membrane",
          "family": "positive",
          "index": 9,
          "residue": "R",
          "signed_angle_deg": 170.0,
          "x": 0.173648,
          "y": 0.984808
        },
        {
          "angle_deg": 270.0,
          "color": "#265dcb",
          "environment": "membrane",
          "family": "negative",
          "index": 10,
          "residue": "E",
          "signed_angle_deg": -90.0,
          "x": -1.0,
          "y": 0.0
        },
        {
          "angle_deg": 10.0,
          "color": "#b05a1b",
          "environment": "membrane",
          "family": "hydrophobic",
          "index": 11,
          "residue": "F",
          "signed_angle_deg": 10.0,
          "x": 0.173648,
          "y": -0.984808
        },
        {
          "angle_deg": 110.0,
          "color": "#e03131",
          "environment": "membrane",
          "family": "positive",
          "index": 12,
          "residue": "R",
          "signed_angle_deg": 110.0,
          "x": 0.939693,
          "y": 0.34202
        },
        {
          "angle_deg": 210.0,
          "color": "#e03131",
          "environment": "membrane",
          "family": "positive",
          "index": 13,
          "residue": "R",
          "signed_angle_deg": -150.0,
          "x": -0.5,
          "y": 0.866025
        },
        {
          "angle_deg": 310.0,
          "color": "#265dcb",
          "environment": "membrane",
          "family": "negative",
          "index": 14,
          "residue": "E",
          "signed_angle_deg": -50.0,
          "x": -0.766044,
          "y": -0.642788
        },
        {
          "angle_deg": 50.0,
          "color": "#b05a1b",
          "environment": "membrane",
          "family": "hydrophobic",
          "index": 15,
          "residue": "W",
          "signed_angle_deg": 50.0,
          "x": 0.766044,
          "y": -0.642788
        },
        {
          "angle_deg": 150.0,
          "color": "#e03131",
          "environment": "membrane",
          "family": "positive",
          "index": 16,
          "residue": "R",
          "signed_angle_deg": 150.0,
          "x": 0.5,
          "y": 0.866025
        },
        {
          "angle_deg": 250.0,
          "color": "#e03131",
          "environment": "membrane",
          "family": "positive",
          "index": 17,
          "residue": "R",
          "signed_angle_deg": -110.0,
          "x": -0.939693,
          "y": 0.34202
        },
        {
          "angle_deg": 350.0,
          "color": "#b05a1b",
          "environment": "membrane",
          "family": "hydrophobic",
          "index": 18,
          "residue": "W",
          "signed_angle_deg": -10.0,
          "x": -0.173648,
          "y": -0.984808
        },
        {
          "angle_deg": 90.0,
          "color": "#b05a1b",
          "environment": "membrane",
          "family": "hydrophobic",
          "index": 19,
          "residue": "W",
          "signed_angle_deg": 90.0,
          "x": 1.0,
          "y": 0.0
        },
        {
          "angle_deg": 190.0,
          "color": "#e03131",
          "environment": "membrane",
          "family": "positive",
          "index": 20,
          "residue": "R",
          "signed_angle_deg": -170.0,
          "x": -0.173648,
          "y": 0.984808
        }
      ],
      "z_score": 0.44487145965064157
    },
    "homogeneous_polar": {
      "alphabet": [
        "A",
        "R",
        "N",
        "D",
        "C",
        "Q",
        "E",
        "G",
        "H",
        "I",
        "L",
        "K",
        "M",
        "F",
        "P",
        "S",
        "T",
        "W",
        "Y",
        "V"
      ],
      "breakdown": {
        "charge": 0.0,
        "electrostatic": 5.0808062888500025,
        "env": -4.8837111171596845,
        "local": -2.8563844626341774,
        "neigh": -3.360261132560959,
        "pairwise": 0.0002939313827789184,
        "total": -6.0192564921220395
      },
      "calibration": {
        "n_decoys": 2000,
        "orientation": "fixed wheel phase",
        "seed_entropy": 42,
        "terms": {
          "electrostatic": {
            "mu": -2.5883458646616548e-05,
            "sigma": 0.003226704526721836
          },
          "env_chg": {
            "mu": 0.0,
            "sigma": 1.0
          },
          "env_pol": {
            "mu": 0.4824077500000001,
            "sigma": 0.22410140029669048
          },
          "helix_local": {
            "mu": 0.6129915000000001,
            "sigma": 0.14257088124070078
          },
          "helix_neigh": {
            "mu": -0.9644638632933433,
            "sigma": 0.22586206574696627
          },
          "pw_int": {
            "mu": -2.7715643125,
            "sigma": 0.40462249684099355
          }
        }
      },
      "energy": -6.0192564921220395,
      "environment": {
        "label": "Homogeneous polar medium",
        "membrane_charge": "neu",
        "preset": "homogeneous_polar",
        "wheel_halfwidth_deg": -1.0,
        "wheel_phase_deg": 90.0
      },
      "length": 20,
      "model_net_charge": 6,
      "observables": {
        "abs_mu_h": 17.21705531545188,
        "abs_mu_h_per_residue": 0.860852765772594,
        "mu_h_phase_deg": -75.6027677499999
      },
      "percentile_lower_is_better": 18.8,
      "random_reference": {
        "mean": -0.0557276395600918,
        "n": 1000,
        "seed_entropy": [
          42,
          1
        ],
        "std": 7.13564390068417
      },
      "sequence": "EKWLRRWWREFRREWRRWWR",
      "weights": {
        "lambda_charge": 3.0,
        "lambda_electrostatic": 4.0,
        "lambda_env": 6.0,
        "lambda_helix_pairs": 1.5,
        "lambda_local": 1.5,
        "lambda_pairwise": 0.1
      },
      "wheel": [
        {
          "angle_deg": 90.0,
          "color": "#265dcb",
          "environment": "water",
          "family": "negative",
          "index": 1,
          "residue": "E",
          "signed_angle_deg": 90.0,
          "x": 1.0,
          "y": 0.0
        },
        {
          "angle_deg": 190.0,
          "color": "#e03131",
          "environment": "water",
          "family": "positive",
          "index": 2,
          "residue": "K",
          "signed_angle_deg": -170.0,
          "x": -0.173648,
          "y": 0.984808
        },
        {
          "angle_deg": 290.0,
          "color": "#b05a1b",
          "environment": "water",
          "family": "hydrophobic",
          "index": 3,
          "residue": "W",
          "signed_angle_deg": -70.0,
          "x": -0.939693,
          "y": -0.34202
        },
        {
          "angle_deg": 30.0,
          "color": "#b05a1b",
          "environment": "water",
          "family": "hydrophobic",
          "index": 4,
          "residue": "L",
          "signed_angle_deg": 30.0,
          "x": 0.5,
          "y": -0.866025
        },
        {
          "angle_deg": 130.0,
          "color": "#e03131",
          "environment": "water",
          "family": "positive",
          "index": 5,
          "residue": "R",
          "signed_angle_deg": 130.0,
          "x": 0.766044,
          "y": 0.642788
        },
        {
          "angle_deg": 230.0,
          "color": "#e03131",
          "environment": "water",
          "family": "positive",
          "index": 6,
          "residue": "R",
          "signed_angle_deg": -130.0,
          "x": -0.766044,
          "y": 0.642788
        },
        {
          "angle_deg": 330.0,
          "color": "#b05a1b",
          "environment": "water",
          "family": "hydrophobic",
          "index": 7,
          "residue": "W",
          "signed_angle_deg": -30.0,
          "x": -0.5,
          "y": -0.866025
        },
        {
          "angle_deg": 70.0,
          "color": "#b05a1b",
          "environment": "water",
          "family": "hydrophobic",
          "index": 8,
          "residue": "W",
          "signed_angle_deg": 70.0,
          "x": 0.939693,
          "y": -0.34202
        },
        {
          "angle_deg": 170.0,
          "color": "#e03131",
          "environment": "water",
          "family": "positive",
          "index": 9,
          "residue": "R",
          "signed_angle_deg": 170.0,
          "x": 0.173648,
          "y": 0.984808
        },
        {
          "angle_deg": 270.0,
          "color": "#265dcb",
          "environment": "water",
          "family": "negative",
          "index": 10,
          "residue": "E",
          "signed_angle_deg": -90.0,
          "x": -1.0,
          "y": 0.0
        },
        {
          "angle_deg": 10.0,
          "color": "#b05a1b",
          "environment": "water",
          "family": "hydrophobic",
          "index": 11,
          "residue": "F",
          "signed_angle_deg": 10.0,
          "x": 0.173648,
          "y": -0.984808
        },
        {
          "angle_deg": 110.0,
          "color": "#e03131",
          "environment": "water",
          "family": "positive",
          "index": 12,
          "residue": "R",
          "signed_angle_deg": 110.0,
          "x": 0.939693,
          "y": 0.34202
        },
        {
          "angle_deg": 210.0,
          "color": "#e03131",
          "environment": "water",
          "family": "positive",
          "index": 13,
          "residue": "R",
          "signed_angle_deg": -150.0,
          "x": -0.5,
          "y": 0.866025
        },
        {
          "angle_deg": 310.0,
          "color": "#265dcb",
          "environment": "water",
          "family": "negative",
          "index": 14,
          "residue": "E",
          "signed_angle_deg": -50.0,
          "x": -0.766044,
          "y": -0.642788
        },
        {
          "angle_deg": 50.0,
          "color": "#b05a1b",
          "environment": "water",
          "family": "hydrophobic",
          "index": 15,
          "residue": "W",
          "signed_angle_deg": 50.0,
          "x": 0.766044,
          "y": -0.642788
        },
        {
          "angle_deg": 150.0,
          "color": "#e03131",
          "environment": "water",
          "family": "positive",
          "index": 16,
          "residue": "R",
          "signed_angle_deg": 150.0,
          "x": 0.5,
          "y": 0.866025
        },
        {
          "angle_deg": 250.0,
          "color": "#e03131",
          "environment": "water",
          "family": "positive",
          "index": 17,
          "residue": "R",
          "signed_angle_deg": -110.0,
          "x": -0.939693,
          "y": 0.34202
        },
        {
          "angle_deg": 350.0,
          "color": "#b05a1b",
          "environment": "water",
          "family": "hydrophobic",
          "index": 18,
          "residue": "W",
          "signed_angle_deg": -10.0,
          "x": -0.173648,
          "y": -0.984808
        },
        {
          "angle_deg": 90.0,
          "color": "#b05a1b",
          "environment": "water",
          "family": "hydrophobic",
          "index": 19,
          "residue": "W",
          "signed_angle_deg": 90.0,
          "x": 1.0,
          "y": 0.0
        },
        {
          "angle_deg": 190.0,
          "color": "#e03131",
          "environment": "water",
          "family": "positive",
          "index": 20,
          "residue": "R",
          "signed_angle_deg": -170.0,
          "x": -0.173648,
          "y": 0.984808
        }
      ],
      "z_score": -0.8357380126536529
    },
    "interfacial_neg": {
      "alphabet": [
        "A",
        "R",
        "N",
        "D",
        "C",
        "Q",
        "E",
        "G",
        "H",
        "I",
        "L",
        "K",
        "M",
        "F",
        "P",
        "S",
        "T",
        "W",
        "Y",
        "V"
      ],
      "breakdown": {
        "charge": -22.35960576956253,
        "electrostatic": -8.420685453570954,
        "env": -36.48565200759235,
        "local": -2.8563844626341774,
        "neigh": -3.360261132560959,
        "pairwise": 0.0002939313827789184,
        "total": -73.4822948945382
      },
      "calibration": {
        "n_decoys": 2000,
        "orientation": "own hydrophobic moment",
        "seed_entropy": 42,
        "terms": {
          "electrostatic": {
            "mu": -2.526977165135058e-05,
            "sigma": 0.013308682968935986
          },
          "env_chg": {
            "mu": -0.06657500000000002,
            "sigma": 0.05144433277825655
          },
          "env_pol": {
            "mu": -0.26008074999999997,
            "sigma": 0.16624385659156704
          },
          "helix_local": {
            "mu": 0.6129915000000001,
            "sigma": 0.14257088124070078
          },
          "helix_neigh": {
            "mu": -0.9644638632933433,
            "sigma": 0.22586206574696627
          },
          "pw_int": {
            "mu": -2.7715643125,
            "sigma": 0.40462249684099355
          }
        }
      },
      "energy": -73.4822948945382,
      "environment": {
        "hydrophobic_moment_phase_deg": -75.6027677499999,
        "label": "Interfacial, anionic membrane",
        "membrane_charge": "neg",
        "phase_aligned_to_hydrophobic_moment": true,
        "preset": "interfacial_neg",
        "wheel_halfwidth_deg": 90.0,
        "wheel_phase_deg": 75.6027677499999
      },
      "length": 20,
      "model_net_charge": 6,
      "observables": {
        "abs_mu_h": 17.21705531545188,
        "abs_mu_h_per_residue": 0.860852765772594,
        "mu_h_phase_deg": -75.6027677499999
      },
      "percentile_lower_is_better": 0.0,
      "random_reference": {
        "mean": -0.11825232970589082,
        "n": 1000,
        "seed_entropy": [
          42,
          1
        ],
        "std": 8.820211102061878
      },
      "sequence": "EKWLRRWWREFRREWRRWWR",
      "weights": {
        "lambda_charge": 3.0,
        "lambda_electrostatic": 4.0,
        "lambda_env": 6.0,
        "lambda_helix_pairs": 1.5,
        "lambda_local": 1.5,
        "lambda_pairwise": 0.1
      },
      "wheel": [
        {
          "angle_deg": 75.6027677499999,
          "color": "#265dcb",
          "environment": "membrane",
          "family": "negative",
          "index": 1,
          "residue": "E",
          "signed_angle_deg": 75.6027677499999,
          "x": 0.968595,
          "y": -0.248643
        },
        {
          "angle_deg": 175.60276774999988,
          "color": "#e03131",
          "environment": "water",
          "family": "positive",
          "index": 2,
          "residue": "K",
          "signed_angle_deg": 175.60276774999988,
          "x": 0.076671,
          "y": 0.997056
        },
        {
          "angle_deg": 275.6027677499999,
          "color": "#b05a1b",
          "environment": "membrane",
          "family": "hydrophobic",
          "index": 3,
          "residue": "W",
          "signed_angle_deg": -84.39723225000012,
          "x": -0.995223,
          "y": -0.097631
        },
        {
          "angle_deg": 15.602767749999884,
          "color": "#b05a1b",
          "environment": "membrane",
          "family": "hydrophobic",
          "index": 4,
          "residue": "L",
          "signed_angle_deg": 15.602767749999884,
          "x": 0.268966,
          "y": -0.96315
        },
        {
          "angle_deg": 115.60276774999988,
          "color": "#e03131",
          "environment": "water",
          "family": "positive",
          "index": 5,
          "residue": "R",
          "signed_angle_deg": 115.60276774999988,
          "x": 0.901812,
          "y": 0.432129
        },
        {
          "angle_deg": 215.60276774999988,
          "color": "#e03131",
          "environment": "water",
          "family": "positive",
          "index": 6,
          "residue": "R",
          "signed_angle_deg": -144.39723225000012,
          "x": -0.582162,
          "y": 0.813073
        },
        {
          "angle_deg": 315.6027677499999,
          "color": "#b05a1b",
          "environment": "membrane",
          "family": "hydrophobic",
          "index": 7,
          "residue": "W",
          "signed_angle_deg": -44.397232250000116,
          "x": -0.699629,
          "y": -0.714506
        },
        {
          "angle_deg": 55.602767749999884,
          "color": "#b05a1b",
          "environment": "membrane",
          "family": "hydrophobic",
          "index": 8,
          "residue": "W",
          "signed_angle_deg": 55.602767749999884,
          "x": 0.825141,
          "y": -0.564927
        },
        {
          "angle_deg": 155.60276774999988,
          "color": "#e03131",
          "environment": "water",
          "family": "positive",
          "index": 9,
          "residue": "R",
          "signed_angle_deg": 155.60276774999988,
          "x": 0.41306,
          "y": 0.910704
        },
        {
          "angle_deg": 255.60276774999988,
          "color": "#265dcb",
          "environment": "water",
          "family": "negative",
          "index": 10,
          "residue": "E",
          "signed_angle_deg": -104.39723225000012,
          "x": -0.968595,
          "y": 0.248643
        },
        {
          "angle_deg": 355.6027677499999,
          "color": "#b05a1b",
          "environment": "membrane",
          "family": "hydrophobic",
          "index": 11,
          "residue": "F",
          "signed_angle_deg": -4.3972322500001155,
          "x": -0.076671,
          "y": -0.997056
        },
        {
          "angle_deg": 95.60276774999988,
          "color": "#e03131",
          "environment": "water",
          "family": "positive",
          "index": 12,
          "residue": "R",
          "signed_angle_deg": 95.60276774999988,
          "x": 0.995223,
          "y": 0.097631
        },
        {
          "angle_deg": 195.60276774999988,
          "color": "#e03131",
          "environment": "water",
          "family": "positive",
          "index": 13,
          "residue": "R",
          "signed_angle_deg": -164.39723225000012,
          "x": -0.268966,
          "y": 0.96315
        },
        {
          "angle_deg": 295.6027677499999,
          "color": "#265dcb",
          "environment": "membrane",
          "family": "negative",
          "index": 14,
          "residue": "E",
          "signed_angle_deg": -64.39723225000012,
          "x": -0.901812,
          "y": -0.432129
        },
        {
          "angle_deg": 35.602767749999884,
          "color": "#b05a1b",
          "environment": "membrane",
          "family": "hydrophobic",
          "index": 15,
          "residue": "W",
          "signed_angle_deg": 35.602767749999884,
          "x": 0.582162,
          "y": -0.813073
        },
        {
          "angle_deg": 135.60276774999988,
          "color": "#e03131",
          "environment": "water",
          "family": "positive",
          "index": 16,
          "residue": "R",
          "signed_angle_deg": 135.60276774999988,
          "x": 0.699629,
          "y": 0.714506
        },
        {
          "angle_deg": 235.60276774999988,
          "color": "#e03131",
          "environment": "water",
          "family": "positive",
          "index": 17,
          "residue": "R",
          "signed_angle_deg": -124.39723225000012,
          "x": -0.825141,
          "y": 0.564927
        },
        {
          "angle_deg": 335.6027677499999,
          "color": "#b05a1b",
          "environment": "membrane",
          "family": "hydrophobic",
          "index": 18,
          "residue": "W",
          "signed_angle_deg": -24.397232250000116,
          "x": -0.41306,
          "y": -0.910704
        },
        {
          "angle_deg": 75.60276774999988,
          "color": "#b05a1b",
          "environment": "membrane",
          "family": "hydrophobic",
          "index": 19,
          "residue": "W",
          "signed_angle_deg": 75.60276774999988,
          "x": 0.968595,
          "y": -0.248643
        },
        {
          "angle_deg": 175.60276774999988,
          "color": "#e03131",
          "environment": "water",
          "family": "positive",
          "index": 20,
          "residue": "R",
          "signed_angle_deg": 175.60276774999988,
          "x": 0.076671,
          "y": 0.997056
        }
      ],
      "z_score": -8.317719577900146
    },
    "interfacial_neu": {
      "alphabet": [
        "A",
        "R",
        "N",
        "D",
        "C",
        "Q",
        "E",
        "G",
        "H",
        "I",
        "L",
        "K",
        "M",
        "F",
        "P",
        "S",
        "T",
        "W",
        "Y",
        "V"
      ],
      "breakdown": {
        "charge": 0.0,
        "electrostatic": -8.420685453570954,
        "env": -36.48565200759235,
        "local": -2.8563844626341774,
        "neigh": -3.360261132560959,
        "pairwise": 0.0002939313827789184,
        "total": -51.12268912497566
      },
      "calibration": {
        "n_decoys": 2000,
        "orientation": "own hydrophobic moment",
        "seed_entropy": 42,
        "terms": {
          "electrostatic": {
            "mu": -2.526977165135058e-05,
            "sigma": 0.013308682968935986
          },
          "env_chg": {
            "mu": 0.0,
            "sigma": 1.0
          },
          "env_pol": {
            "mu": -0.26008074999999997,
            "sigma": 0.16624385659156704
          },
          "helix_local": {
            "mu": 0.6129915000000001,
            "sigma": 0.14257088124070078
          },
          "helix_neigh": {
            "mu": -0.9644638632933433,
            "sigma": 0.22586206574696627
          },
          "pw_int": {
            "mu": -2.7715643125,
            "sigma": 0.40462249684099355
          }
        }
      },
      "energy": -51.12268912497566,
      "environment": {
        "hydrophobic_moment_phase_deg": -75.6027677499999,
        "label": "Interfacial, neutral membrane",
        "membrane_charge": "neu",
        "phase_aligned_to_hydrophobic_moment": true,
        "preset": "interfacial_neu",
        "wheel_halfwidth_deg": 90.0,
        "wheel_phase_deg": 75.6027677499999
      },
      "length": 20,
      "model_net_charge": 6,
      "observables": {
        "abs_mu_h": 17.21705531545188,
        "abs_mu_h_per_residue": 0.860852765772594,
        "mu_h_phase_deg": -75.6027677499999
      },
      "percentile_lower_is_better": 0.0,
      "random_reference": {
        "mean": 0.052320394753833994,
        "n": 1000,
        "seed_entropy": [
          42,
          1
        ],
        "std": 7.461303416239318
      },
      "sequence": "EKWLRRWWREFRREWRRWWR",
      "weights": {
        "lambda_charge": 3.0,
        "lambda_electrostatic": 4.0,
        "lambda_env": 6.0,
        "lambda_helix_pairs": 1.5,
        "lambda_local": 1.5,
        "lambda_pairwise": 0.1
      },
      "wheel": [
        {
          "angle_deg": 75.6027677499999,
          "color": "#265dcb",
          "environment": "membrane",
          "family": "negative",
          "index": 1,
          "residue": "E",
          "signed_angle_deg": 75.6027677499999,
          "x": 0.968595,
          "y": -0.248643
        },
        {
          "angle_deg": 175.60276774999988,
          "color": "#e03131",
          "environment": "water",
          "family": "positive",
          "index": 2,
          "residue": "K",
          "signed_angle_deg": 175.60276774999988,
          "x": 0.076671,
          "y": 0.997056
        },
        {
          "angle_deg": 275.6027677499999,
          "color": "#b05a1b",
          "environment": "membrane",
          "family": "hydrophobic",
          "index": 3,
          "residue": "W",
          "signed_angle_deg": -84.39723225000012,
          "x": -0.995223,
          "y": -0.097631
        },
        {
          "angle_deg": 15.602767749999884,
          "color": "#b05a1b",
          "environment": "membrane",
          "family": "hydrophobic",
          "index": 4,
          "residue": "L",
          "signed_angle_deg": 15.602767749999884,
          "x": 0.268966,
          "y": -0.96315
        },
        {
          "angle_deg": 115.60276774999988,
          "color": "#e03131",
          "environment": "water",
          "family": "positive",
          "index": 5,
          "residue": "R",
          "signed_angle_deg": 115.60276774999988,
          "x": 0.901812,
          "y": 0.432129
        },
        {
          "angle_deg": 215.60276774999988,
          "color": "#e03131",
          "environment": "water",
          "family": "positive",
          "index": 6,
          "residue": "R",
          "signed_angle_deg": -144.39723225000012,
          "x": -0.582162,
          "y": 0.813073
        },
        {
          "angle_deg": 315.6027677499999,
          "color": "#b05a1b",
          "environment": "membrane",
          "family": "hydrophobic",
          "index": 7,
          "residue": "W",
          "signed_angle_deg": -44.397232250000116,
          "x": -0.699629,
          "y": -0.714506
        },
        {
          "angle_deg": 55.602767749999884,
          "color": "#b05a1b",
          "environment": "membrane",
          "family": "hydrophobic",
          "index": 8,
          "residue": "W",
          "signed_angle_deg": 55.602767749999884,
          "x": 0.825141,
          "y": -0.564927
        },
        {
          "angle_deg": 155.60276774999988,
          "color": "#e03131",
          "environment": "water",
          "family": "positive",
          "index": 9,
          "residue": "R",
          "signed_angle_deg": 155.60276774999988,
          "x": 0.41306,
          "y": 0.910704
        },
        {
          "angle_deg": 255.60276774999988,
          "color": "#265dcb",
          "environment": "water",
          "family": "negative",
          "index": 10,
          "residue": "E",
          "signed_angle_deg": -104.39723225000012,
          "x": -0.968595,
          "y": 0.248643
        },
        {
          "angle_deg": 355.6027677499999,
          "color": "#b05a1b",
          "environment": "membrane",
          "family": "hydrophobic",
          "index": 11,
          "residue": "F",
          "signed_angle_deg": -4.3972322500001155,
          "x": -0.076671,
          "y": -0.997056
        },
        {
          "angle_deg": 95.60276774999988,
          "color": "#e03131",
          "environment": "water",
          "family": "positive",
          "index": 12,
          "residue": "R",
          "signed_angle_deg": 95.60276774999988,
          "x": 0.995223,
          "y": 0.097631
        },
        {
          "angle_deg": 195.60276774999988,
          "color": "#e03131",
          "environment": "water",
          "family": "positive",
          "index": 13,
          "residue": "R",
          "signed_angle_deg": -164.39723225000012,
          "x": -0.268966,
          "y": 0.96315
        },
        {
          "angle_deg": 295.6027677499999,
          "color": "#265dcb",
          "environment": "membrane",
          "family": "negative",
          "index": 14,
          "residue": "E",
          "signed_angle_deg": -64.39723225000012,
          "x": -0.901812,
          "y": -0.432129
        },
        {
          "angle_deg": 35.602767749999884,
          "color": "#b05a1b",
          "environment": "membrane",
          "family": "hydrophobic",
          "index": 15,
          "residue": "W",
          "signed_angle_deg": 35.602767749999884,
          "x": 0.582162,
          "y": -0.813073
        },
        {
          "angle_deg": 135.60276774999988,
          "color": "#e03131",
          "environment": "water",
          "family": "positive",
          "index": 16,
          "residue": "R",
          "signed_angle_deg": 135.60276774999988,
          "x": 0.699629,
          "y": 0.714506
        },
        {
          "angle_deg": 235.60276774999988,
          "color": "#e03131",
          "environment": "water",
          "family": "positive",
          "index": 17,
          "residue": "R",
          "signed_angle_deg": -124.39723225000012,
          "x": -0.825141,
          "y": 0.564927
        },
        {
          "angle_deg": 335.6027677499999,
          "color": "#b05a1b",
          "environment": "membrane",
          "family": "hydrophobic",
          "index": 18,
          "residue": "W",
          "signed_angle_deg": -24.397232250000116,
          "x": -0.41306,
          "y": -0.910704
        },
        {
          "angle_deg": 75.60276774999988,
          "color": "#b05a1b",
          "environment": "membrane",
          "family": "hydrophobic",
          "index": 19,
          "residue": "W",
          "signed_angle_deg": 75.60276774999988,
          "x": 0.968595,
          "y": -0.248643
        },
        {
          "angle_deg": 175.60276774999988,
          "color": "#e03131",
          "environment": "water",
          "family": "positive",
          "index": 20,
          "residue": "R",
          "signed_angle_deg": 175.60276774999988,
          "x": 0.076671,
          "y": 0.997056
        }
      ],
      "z_score": -6.8587224865227325
    },
    "interfacial_pos": {
      "alphabet": [
        "A",
        "R",
        "N",
        "D",
        "C",
        "Q",
        "E",
        "G",
        "H",
        "I",
        "L",
        "K",
        "M",
        "F",
        "P",
        "S",
        "T",
        "W",
        "Y",
        "V"
      ],
      "breakdown": {
        "charge": 0.8625098031660285,
        "electrostatic": -8.420685453570954,
        "env": -36.48565200759235,
        "local": -2.8563844626341774,
        "neigh": -3.360261132560959,
        "pairwise": 0.0002939313827789184,
        "total": -50.26017932180963
      },
      "calibration": {
        "n_decoys": 2000,
        "orientation": "own hydrophobic moment",
        "seed_entropy": 42,
        "terms": {
          "electrostatic": {
            "mu": -2.526977165135058e-05,
            "sigma": 0.013308682968935986
          },
          "env_chg": {
            "mu": -0.065375,
            "sigma": 0.05347765304311699
          },
          "env_pol": {
            "mu": -0.26008074999999997,
            "sigma": 0.16624385659156704
          },
          "helix_local": {
            "mu": 0.6129915000000001,
            "sigma": 0.14257088124070078
          },
          "helix_neigh": {
            "mu": -0.9644638632933433,
            "sigma": 0.22586206574696627
          },
          "pw_int": {
            "mu": -2.7715643125,
            "sigma": 0.40462249684099355
          }
        }
      },
      "energy": -50.26017932180963,
      "environment": {
        "hydrophobic_moment_phase_deg": -75.6027677499999,
        "label": "Interfacial, cationic membrane",
        "membrane_charge": "pos",
        "phase_aligned_to_hydrophobic_moment": true,
        "preset": "interfacial_pos",
        "wheel_halfwidth_deg": 90.0,
        "wheel_phase_deg": 75.6027677499999
      },
      "length": 20,
      "model_net_charge": 6,
      "observables": {
        "abs_mu_h": 17.21705531545188,
        "abs_mu_h_per_residue": 0.860852765772594,
        "mu_h_phase_deg": -75.6027677499999
      },
      "percentile_lower_is_better": 0.0,
      "random_reference": {
        "mean": 0.15469960716215927,
        "n": 1000,
        "seed_entropy": [
          42,
          1
        ],
        "std": 8.330308506145224
      },
      "sequence": "EKWLRRWWREFRREWRRWWR",
      "weights": {
        "lambda_charge": 3.0,
        "lambda_electrostatic": 4.0,
        "lambda_env": 6.0,
        "lambda_helix_pairs": 1.5,
        "lambda_local": 1.5,
        "lambda_pairwise": 0.1
      },
      "wheel": [
        {
          "angle_deg": 75.6027677499999,
          "color": "#265dcb",
          "environment": "membrane",
          "family": "negative",
          "index": 1,
          "residue": "E",
          "signed_angle_deg": 75.6027677499999,
          "x": 0.968595,
          "y": -0.248643
        },
        {
          "angle_deg": 175.60276774999988,
          "color": "#e03131",
          "environment": "water",
          "family": "positive",
          "index": 2,
          "residue": "K",
          "signed_angle_deg": 175.60276774999988,
          "x": 0.076671,
          "y": 0.997056
        },
        {
          "angle_deg": 275.6027677499999,
          "color": "#b05a1b",
          "environment": "membrane",
          "family": "hydrophobic",
          "index": 3,
          "residue": "W",
          "signed_angle_deg": -84.39723225000012,
          "x": -0.995223,
          "y": -0.097631
        },
        {
          "angle_deg": 15.602767749999884,
          "color": "#b05a1b",
          "environment": "membrane",
          "family": "hydrophobic",
          "index": 4,
          "residue": "L",
          "signed_angle_deg": 15.602767749999884,
          "x": 0.268966,
          "y": -0.96315
        },
        {
          "angle_deg": 115.60276774999988,
          "color": "#e03131",
          "environment": "water",
          "family": "positive",
          "index": 5,
          "residue": "R",
          "signed_angle_deg": 115.60276774999988,
          "x": 0.901812,
          "y": 0.432129
        },
        {
          "angle_deg": 215.60276774999988,
          "color": "#e03131",
          "environment": "water",
          "family": "positive",
          "index": 6,
          "residue": "R",
          "signed_angle_deg": -144.39723225000012,
          "x": -0.582162,
          "y": 0.813073
        },
        {
          "angle_deg": 315.6027677499999,
          "color": "#b05a1b",
          "environment": "membrane",
          "family": "hydrophobic",
          "index": 7,
          "residue": "W",
          "signed_angle_deg": -44.397232250000116,
          "x": -0.699629,
          "y": -0.714506
        },
        {
          "angle_deg": 55.602767749999884,
          "color": "#b05a1b",
          "environment": "membrane",
          "family": "hydrophobic",
          "index": 8,
          "residue": "W",
          "signed_angle_deg": 55.602767749999884,
          "x": 0.825141,
          "y": -0.564927
        },
        {
          "angle_deg": 155.60276774999988,
          "color": "#e03131",
          "environment": "water",
          "family": "positive",
          "index": 9,
          "residue": "R",
          "signed_angle_deg": 155.60276774999988,
          "x": 0.41306,
          "y": 0.910704
        },
        {
          "angle_deg": 255.60276774999988,
          "color": "#265dcb",
          "environment": "water",
          "family": "negative",
          "index": 10,
          "residue": "E",
          "signed_angle_deg": -104.39723225000012,
          "x": -0.968595,
          "y": 0.248643
        },
        {
          "angle_deg": 355.6027677499999,
          "color": "#b05a1b",
          "environment": "membrane",
          "family": "hydrophobic",
          "index": 11,
          "residue": "F",
          "signed_angle_deg": -4.3972322500001155,
          "x": -0.076671,
          "y": -0.997056
        },
        {
          "angle_deg": 95.60276774999988,
          "color": "#e03131",
          "environment": "water",
          "family": "positive",
          "index": 12,
          "residue": "R",
          "signed_angle_deg": 95.60276774999988,
          "x": 0.995223,
          "y": 0.097631
        },
        {
          "angle_deg": 195.60276774999988,
          "color": "#e03131",
          "environment": "water",
          "family": "positive",
          "index": 13,
          "residue": "R",
          "signed_angle_deg": -164.39723225000012,
          "x": -0.268966,
          "y": 0.96315
        },
        {
          "angle_deg": 295.6027677499999,
          "color": "#265dcb",
          "environment": "membrane",
          "family": "negative",
          "index": 14,
          "residue": "E",
          "signed_angle_deg": -64.39723225000012,
          "x": -0.901812,
          "y": -0.432129
        },
        {
          "angle_deg": 35.602767749999884,
          "color": "#b05a1b",
          "environment": "membrane",
          "family": "hydrophobic",
          "index": 15,
          "residue": "W",
          "signed_angle_deg": 35.602767749999884,
          "x": 0.582162,
          "y": -0.813073
        },
        {
          "angle_deg": 135.60276774999988,
          "color": "#e03131",
          "environment": "water",
          "family": "positive",
          "index": 16,
          "residue": "R",
          "signed_angle_deg": 135.60276774999988,
          "x": 0.699629,
          "y": 0.714506
        },
        {
          "angle_deg": 235.60276774999988,
          "color": "#e03131",
          "environment": "water",
          "family": "positive",
          "index": 17,
          "residue": "R",
          "signed_angle_deg": -124.39723225000012,
          "x": -0.825141,
          "y": 0.564927
        },
        {
          "angle_deg": 335.6027677499999,
          "color": "#b05a1b",
          "environment": "membrane",
          "family": "hydrophobic",
          "index": 18,
          "residue": "W",
          "signed_angle_deg": -24.397232250000116,
          "x": -0.41306,
          "y": -0.910704
        },
        {
          "angle_deg": 75.60276774999988,
          "color": "#b05a1b",
          "environment": "membrane",
          "family": "hydrophobic",
          "index": 19,
          "residue": "W",
          "signed_angle_deg": 75.60276774999988,
          "x": 0.968595,
          "y": -0.248643
        },
        {
          "angle_deg": 175.60276774999988,
          "color": "#e03131",
          "environment": "water",
          "family": "positive",
          "index": 20,
          "residue": "R",
          "signed_angle_deg": 175.60276774999988,
          "x": 0.076671,
          "y": 0.997056
        }
      ],
      "z_score": -6.051982215518309
    }
  },
  "EKWWRRWWREWRREWRRWWR": {
    "homogeneous_apolar": {
      "alphabet": [
        "A",
        "R",
        "N",
        "D",
        "C",
        "Q",
        "E",
        "G",
        "H",
        "I",
        "L",
        "K",
        "M",
        "F",
        "P",
        "S",
        "T",
        "W",
        "Y",
        "V"
      ],
      "breakdown": {
        "charge": 0.0,
        "electrostatic": 5.080806288850005,
        "env": 3.5316445990618304,
        "local": -2.7353920141770693,
        "neigh": -3.5651674881384645,
        "pairwise": 0.037087486156008445,
        "total": 2.34897887175231
      },
      "calibration": {
        "n_decoys": 2000,
        "orientation": "fixed wheel phase",
        "seed_entropy": 42,
        "terms": {
          "electrostatic": {
            "mu": -0.00025883458646616545,
            "sigma": 0.03226704526721836
          },
          "env_chg": {
            "mu": 0.0,
            "sigma": 1.0
          },
          "env_pol": {
            "mu": -0.4824077500000001,
            "sigma": 0.22410140029669048
          },
          "helix_local": {
            "mu": 0.6129915000000001,
            "sigma": 0.14257088124070078
          },
          "helix_neigh": {
            "mu": -0.9644638632933433,
            "sigma": 0.22586206574696627
          },
          "pw_int": {
            "mu": -2.7715643125,
            "sigma": 0.40462249684099355
          }
        }
      },
      "energy": 2.34897887175231,
      "environment": {
        "label": "Homogeneous apolar medium",
        "membrane_charge": "neu",
        "preset": "homogeneous_apolar",
        "wheel_halfwidth_deg": 180.0,
        "wheel_phase_deg": 90.0
      },
      "length": 20,
      "model_net_charge": 6,
      "observables": {
        "abs_mu_h": 18.205782151424504,
        "abs_mu_h_per_residue": 0.9102891075712252,
        "mu_h_phase_deg": -75.24820185160534
      },
      "percentile_lower_is_better": 62.7,
      "random_reference": {
        "mean": 0.1675507510869806,
        "n": 1000,
        "seed_entropy": [
          42,
          1
        ],
        "std": 8.048650713449264
      },
      "sequence": "EKWWRRWWREWRREWRRWWR",
      "weights": {
        "lambda_charge": 3.0,
        "lambda_electrostatic": 4.0,
        "lambda_env": 6.0,
        "lambda_helix_pairs": 1.5,
        "lambda_local": 1.5,
        "lambda_pairwise": 0.1
      },
      "wheel": [
        {
          "angle_deg": 90.0,
          "color": "#265dcb",
          "environment": "membrane",
          "family": "negative",
          "index": 1,
          "residue": "E",
          "signed_angle_deg": 90.0,
          "x": 1.0,
          "y": 0.0
        },
        {
          "angle_deg": 190.0,
          "color": "#e03131",
          "environment": "membrane",
          "family": "positive",
          "index": 2,
          "residue": "K",
          "signed_angle_deg": -170.0,
          "x": -0.173648,
          "y": 0.984808
        },
        {
          "angle_deg": 290.0,
          "color": "#b05a1b",
          "environment": "membrane",
          "family": "hydrophobic",
          "index": 3,
          "residue": "W",
          "signed_angle_deg": -70.0,
          "x": -0.939693,
          "y": -0.34202
        },
        {
          "angle_deg": 30.0,
          "color": "#b05a1b",
          "environment": "membrane",
          "family": "hydrophobic",
          "index": 4,
          "residue": "W",
          "signed_angle_deg": 30.0,
          "x": 0.5,
          "y": -0.866025
        },
        {
          "angle_deg": 130.0,
          "color": "#e03131",
          "environment": "membrane",
          "family": "positive",
          "index": 5,
          "residue": "R",
          "signed_angle_deg": 130.0,
          "x": 0.766044,
          "y": 0.642788
        },
        {
          "angle_deg": 230.0,
          "color": "#e03131",
          "environment": "membrane",
          "family": "positive",
          "index": 6,
          "residue": "R",
          "signed_angle_deg": -130.0,
          "x": -0.766044,
          "y": 0.642788
        },
        {
          "angle_deg": 330.0,
          "color": "#b05a1b",
          "environment": "membrane",
          "family": "hydrophobic",
          "index": 7,
          "residue": "W",
          "signed_angle_deg": -30.0,
          "x": -0.5,
          "y": -0.866025
        },
        {
          "angle_deg": 70.0,
          "color": "#b05a1b",
          "environment": "membrane",
          "family": "hydrophobic",
          "index": 8,
          "residue": "W",
          "signed_angle_deg": 70.0,
          "x": 0.939693,
          "y": -0.34202
        },
        {
          "angle_deg": 170.0,
          "color": "#e03131",
          "environment": "membrane",
          "family": "positive",
          "index": 9,
          "residue": "R",
          "signed_angle_deg": 170.0,
          "x": 0.173648,
          "y": 0.984808
        },
        {
          "angle_deg": 270.0,
          "color": "#265dcb",
          "environment": "membrane",
          "family": "negative",
          "index": 10,
          "residue": "E",
          "signed_angle_deg": -90.0,
          "x": -1.0,
          "y": 0.0
        },
        {
          "angle_deg": 10.0,
          "color": "#b05a1b",
          "environment": "membrane",
          "family": "hydrophobic",
          "index": 11,
          "residue": "W",
          "signed_angle_deg": 10.0,
          "x": 0.173648,
          "y": -0.984808
        },
        {
          "angle_deg": 110.0,
          "color": "#e03131",
          "environment": "membrane",
          "family": "positive",
          "index": 12,
          "residue": "R",
          "signed_angle_deg": 110.0,
          "x": 0.939693,
          "y": 0.34202
        },
        {
          "angle_deg": 210.0,
          "color": "#e03131",
          "environment": "membrane",
          "family": "positive",
          "index": 13,
          "residue": "R",
          "signed_angle_deg": -150.0,
          "x": -0.5,
          "y": 0.866025
        },
        {
          "angle_deg": 310.0,
          "color": "#265dcb",
          "environment": "membrane",
          "family": "negative",
          "index": 14,
          "residue": "E",
          "signed_angle_deg": -50.0,
          "x": -0.766044,
          "y": -0.642788
        },
        {
          "angle_deg": 50.0,
          "color": "#b05a1b",
          "environment": "membrane",
          "family": "hydrophobic",
          "index": 15,
          "residue": "W",
          "signed_angle_deg": 50.0,
          "x": 0.766044,
          "y": -0.642788
        },
        {
          "angle_deg": 150.0,
          "color": "#e03131",
          "environment": "membrane",
          "family": "positive",
          "index": 16,
          "residue": "R",
          "signed_angle_deg": 150.0,
          "x": 0.5,
          "y": 0.866025
        },
        {
          "angle_deg": 250.0,
          "color": "#e03131",
          "environment": "membrane",
          "family": "positive",
          "index": 17,
          "residue": "R",
          "signed_angle_deg": -110.0,
          "x": -0.939693,
          "y": 0.34202
        },
        {
          "angle_deg": 350.0,
          "color": "#b05a1b",
          "environment": "membrane",
          "family": "hydrophobic",
          "index": 18,
          "residue": "W",
          "signed_angle_deg": -10.0,
          "x": -0.173648,
          "y": -0.984808
        },
        {
          "angle_deg": 90.0,
          "color": "#b05a1b",
          "environment": "membrane",
          "family": "hydrophobic",
          "index": 19,
          "residue": "W",
          "signed_angle_deg": 90.0,
          "x": 1.0,
          "y": 0.0
        },
        {
          "angle_deg": 190.0,
          "color": "#e03131",
          "environment": "membrane",
          "family": "positive",
          "index": 20,
          "residue": "R",
          "signed_angle_deg": -170.0,
          "x": -0.173648,
          "y": 0.984808
        }
      ],
      "z_score": 0.2710302879736316
    },
    "homogeneous_polar": {
      "alphabet": [
        "A",
        "R",
        "N",
        "D",
        "C",
        "Q",
        "E",
        "G",
        "H",
        "I",
        "L",
        "K",
        "M",
        "F",
        "P",
        "S",
        "T",
        "W",
        "Y",
        "V"
      ],
      "breakdown": {
        "charge": 0.0,
        "electrostatic": 5.0808062888500025,
        "env": -3.5316445990618304,
        "local": -2.7353920141770693,
        "neigh": -3.5651674881384645,
        "pairwise": 0.037087486156008445,
        "total": -4.714310326371353
      },
      "calibration": {
        "n_decoys": 2000,
        "orientation": "fixed wheel phase",
        "seed_entropy": 42,
        "terms": {
          "electrostatic": {
            "mu": -2.5883458646616548e-05,
            "sigma": 0.003226704526721836
          },
          "env_chg": {
            "mu": 0.0,
            "sigma": 1.0
          },
          "env_pol": {
            "mu": 0.4824077500000001,
            "sigma": 0.22410140029669048
          },
          "helix_local": {
            "mu": 0.6129915000000001,
            "sigma": 0.14257088124070078
          },
          "helix_neigh": {
            "mu": -0.9644638632933433,
            "sigma": 0.22586206574696627
          },
          "pw_int": {
            "mu": -2.7715643125,
            "sigma": 0.40462249684099355
          }
        }
      },
      "energy": -4.714310326371353,
      "environment": {
        "label": "Homogeneous polar medium",
        "membrane_charge": "neu",
        "preset": "homogeneous_polar",
        "wheel_halfwidth_deg": -1.0,
        "wheel_phase_deg": 90.0
      },
      "length": 20,
      "model_net_charge": 6,
      "observables": {
        "abs_mu_h": 18.205782151424504,
        "abs_mu_h_per_residue": 0.9102891075712252,
        "mu_h_phase_deg": -75.24820185160534
      },
      "percentile_lower_is_better": 24.0,
      "random_reference": {
        "mean": -0.0557276395600918,
        "n": 1000,
        "seed_entropy": [
          42,
          1
        ],
        "std": 7.13564390068417
      },
      "sequence": "EKWWRRWWREWRREWRRWWR",
      "weights": {
        "lambda_charge": 3.0,
        "lambda_electrostatic": 4.0,
        "lambda_env": 6.0,
        "lambda_helix_pairs": 1.5,
        "lambda_local": 1.5,
        "lambda_pairwise": 0.1
      },
      "wheel": [
        {
          "angle_deg": 90.0,
          "color": "#265dcb",
          "environment": "water",
          "family": "negative",
          "index": 1,
          "residue": "E",
          "signed_angle_deg": 90.0,
          "x": 1.0,
          "y": 0.0
        },
        {
          "angle_deg": 190.0,
          "color": "#e03131",
          "environment": "water",
          "family": "positive",
          "index": 2,
          "residue": "K",
          "signed_angle_deg": -170.0,
          "x": -0.173648,
          "y": 0.984808
        },
        {
          "angle_deg": 290.0,
          "color": "#b05a1b",
          "environment": "water",
          "family": "hydrophobic",
          "index": 3,
          "residue": "W",
          "signed_angle_deg": -70.0,
          "x": -0.939693,
          "y": -0.34202
        },
        {
          "angle_deg": 30.0,
          "color": "#b05a1b",
          "environment": "water",
          "family": "hydrophobic",
          "index": 4,
          "residue": "W",
          "signed_angle_deg": 30.0,
          "x": 0.5,
          "y": -0.866025
        },
        {
          "angle_deg": 130.0,
          "color": "#e03131",
          "environment": "water",
          "family": "positive",
          "index": 5,
          "residue": "R",
          "signed_angle_deg": 130.0,
          "x": 0.766044,
          "y": 0.642788
        },
        {
          "angle_deg": 230.0,
          "color": "#e03131",
          "environment": "water",
          "family": "positive",
          "index": 6,
          "residue": "R",
          "signed_angle_deg": -130.0,
          "x": -0.766044,
          "y": 0.642788
        },
        {
          "angle_deg": 330.0,
          "color": "#b05a1b",
          "environment": "water",
          "family": "hydrophobic",
          "index": 7,
          "residue": "W",
          "signed_angle_deg": -30.0,
          "x": -0.5,
          "y": -0.866025
        },
        {
          "angle_deg": 70.0,
          "color": "#b05a1b",
          "environment": "water",
          "family": "hydrophobic",
          "index": 8,
          "residue": "W",
          "signed_angle_deg": 70.0,
          "x": 0.939693,
          "y": -0.34202
        },
        {
          "angle_deg": 170.0,
          "color": "#e03131",
          "environment": "water",
          "family": "positive",
          "index": 9,
          "residue": "R",
          "signed_angle_deg": 170.0,
          "x": 0.173648,
          "y": 0.984808
        },
        {
          "angle_deg": 270.0,
          "color": "#265dcb",
          "environment": "water",
          "family": "negative",
          "index": 10,
          "residue": "E",
          "signed_angle_deg": -90.0,
          "x": -1.0,
          "y": 0.0
        },
        {
          "angle_deg": 10.0,
          "color": "#b05a1b",
          "environment": "water",
          "family": "hydrophobic",
          "index": 11,
          "residue": "W",
          "signed_angle_deg": 10.0,
          "x": 0.173648,
          "y": -0.984808
        },
        {
          "angle_deg": 110.0,
          "color": "#e03131",
          "environment": "water",
          "family": "positive",
          "index": 12,
          "residue": "R",
          "signed_angle_deg": 110.0,
          "x": 0.939693,
          "y": 0.34202
        },
        {
          "angle_deg": 210.0,
          "color": "#e03131",
          "environment": "water",
          "family": "positive",
          "index": 13,
          "residue": "R",
          "signed_angle_deg": -150.0,
          "x": -0.5,
          "y": 0.866025
        },
        {
          "angle_deg": 310.0,
          "color": "#265dcb",
          "environment": "water",
          "family": "negative",
          "index": 14,
          "residue": "E",
          "signed_angle_deg": -50.0,
          "x": -0.766044,
          "y": -0.642788
        },
        {
          "angle_deg": 50.0,
          "color": "#b05a1b",
          "environment": "water",
          "family": "hydrophobic",
          "index": 15,
          "residue": "W",
          "signed_angle_deg": 50.0,
          "x": 0.766044,
          "y": -0.642788
        },
        {
          "angle_deg": 150.0,
          "color": "#e03131",
          "environment": "water",
          "family": "positive",
          "index": 16,
          "residue": "R",
          "signed_angle_deg": 150.0,
          "x": 0.5,
          "y": 0.866025
        },
        {
          "angle_deg": 250.0,
          "color": "#e03131",
          "environment": "water",
          "family": "positive",
          "index": 17,
          "residue": "R",
          "signed_angle_deg": -110.0,
          "x": -0.939693,
          "y": 0.34202
        },
        {
          "angle_deg": 350.0,
          "color": "#b05a1b",
          "environment": "water",
          "family": "hydrophobic",
          "index": 18,
          "residue": "W",
          "signed_angle_deg": -10.0,
          "x": -0.173648,
          "y": -0.984808
        },
        {
          "angle_deg": 90.0,
          "color": "#b05a1b",
          "environment": "water",
          "family": "hydrophobic",
          "index": 19,
          "residue": "W",
          "signed_angle_deg": 90.0,
          "x": 1.0,
          "y": 0.0
        },
        {
          "angle_deg": 190.0,
          "color": "#e03131",
          "environment": "water",
          "family": "positive",
          "index": 20,
          "residue": "R",
          "signed_angle_deg": -170.0,
          "x": -0.173648,
          "y": 0.984808
        }
      ],
      "z_score": -0.6528608702523109
    },
    "interfacial_neg": {
      "alphabet": [
        "A",
        "R",
        "N",
        "D",
        "C",
        "Q",
        "E",
        "G",
        "H",
        "I",
        "L",
        "K",
        "M",
        "F",
        "P",
        "S",
        "T",
        "W",
        "Y",
        "V"
      ],
      "breakdown": {
        "charge": -22.35960576956253,
        "electrostatic": -8.420685453570954,
        "env": -38.30827574967997,
        "local": -2.7353920141770693,
        "neigh": -3.5651674881384645,
        "pairwise": 0.037087486156008445,
        "total": -75.35203898897298
      },
      "calibration": {
        "n_decoys": 2000,
        "orientation": "own hydrophobic moment",
        "seed_entropy": 42,
        "terms": {
          "electrostatic": {
            "mu": -2.526977165135058e-05,
            "sigma": 0.013308682968935986
          },
          "env_chg": {
            "mu": -0.06657500000000002,
            "sigma": 0.05144433277825655
          },
          "env_pol": {
            "mu": -0.26008074999999997,
            "sigma": 0.16624385659156704
          },
          "helix_local": {
            "mu": 0.6129915000000001,
            "sigma": 0.14257088124070078
          },
          "helix_neigh": {
            "mu": -0.9644638632933433,
            "sigma": 0.22586206574696627
          },
          "pw_int": {
            "mu": -2.7715643125,
            "sigma": 0.40462249684099355
          }
        }
      },
      "energy": -75.35203898897298,
      "environment": {
        "hydrophobic_moment_phase_deg": -75.24820185160534,
        "label": "Interfacial, anionic membrane",
        "membrane_charge": "neg",
        "phase_aligned_to_hydrophobic_moment": true,
        "preset": "interfacial_neg",
        "wheel_halfwidth_deg": 90.0,
        "wheel_phase_deg": 75.24820185160534
      },
      "length": 20,
      "model_net_charge": 6,
      "observables": {
        "abs_mu_h": 18.205782151424504,
        "abs_mu_h_per_residue": 0.9102891075712252,
        "mu_h_phase_deg": -75.24820185160534
      },
      "percentile_lower_is_better": 0.0,
      "random_reference": {
        "mean": -0.11825232970589082,
        "n": 1000,
        "seed_entropy": [
          42,
          1
        ],
        "std": 8.820211102061878
      },
      "sequence": "EKWWRRWWREWRREWRRWWR",
      "weights": {
        "lambda_charge": 3.0,
        "lambda_electrostatic": 4.0,
        "lambda_env": 6.0,
        "lambda_helix_pairs": 1.5,
        "lambda_local": 1.5,
        "lambda_pairwise": 0.1
      },
      "wheel": [
        {
          "angle_deg": 75.24820185160534,
          "color": "#265dcb",
          "environment": "membrane",
          "family": "negative",
          "index": 1,
          "residue": "E",
          "signed_angle_deg": 75.24820185160534,
          "x": 0.967038,
          "y": -0.254632
        },
        {
          "angle_deg": 175.24820185160536,
          "color": "#e03131",
          "environment": "water",
          "family": "positive",
          "index": 2,
          "residue": "K",
          "signed_angle_deg": 175.24820185160536,
          "x": 0.082839,
          "y": 0.996563
        },
        {
          "angle_deg": 275.24820185160536,
          "color": "#b05a1b",
          "environment": "membrane",
          "family": "hydrophobic",
          "index": 3,
          "residue": "W",
          "signed_angle_deg": -84.75179814839464,
          "x": -0.995808,
          "y": -0.09147
        },
        {
          "angle_deg": 15.248201851605359,
          "color": "#b05a1b",
          "environment": "membrane",
          "family": "hydrophobic",
          "index": 4,
          "residue": "W",
          "signed_angle_deg": 15.248201851605359,
          "x": 0.263001,
          "y": -0.964796
        },
        {
          "angle_deg": 115.24820185160536,
          "color": "#e03131",
          "environment": "water",
          "family": "positive",
          "index": 5,
          "residue": "R",
          "signed_angle_deg": 115.24820185160536,
          "x": 0.904469,
          "y": 0.42654
        },
        {
          "angle_deg": 215.24820185160536,
          "color": "#e03131",
          "environment": "water",
          "family": "positive",
          "index": 6,
          "residue": "R",
          "signed_angle_deg": -144.75179814839464,
          "x": -0.57712,
          "y": 0.81666
        },
        {
          "angle_deg": 315.24820185160536,
          "color": "#b05a1b",
          "environment": "membrane",
          "family": "hydrophobic",
          "index": 7,
          "residue": "W",
          "signed_angle_deg": -44.75179814839464,
          "x": -0.704037,
          "y": -0.710163
        },
        {
          "angle_deg": 55.24820185160536,
          "color": "#b05a1b",
          "environment": "membrane",
          "family": "hydrophobic",
          "index": 8,
          "residue": "W",
          "signed_angle_deg": 55.24820185160536,
          "x": 0.821629,
          "y": -0.570023
        },
        {
          "angle_deg": 155.24820185160536,
          "color": "#e03131",
          "environment": "water",
          "family": "positive",
          "index": 9,
          "residue": "R",
          "signed_angle_deg": 155.24820185160536,
          "x": 0.418688,
          "y": 0.90813
        },
        {
          "angle_deg": 255.24820185160536,
          "color": "#265dcb",
          "environment": "water",
          "family": "negative",
          "index": 10,
          "residue": "E",
          "signed_angle_deg": -104.75179814839464,
          "x": -0.967038,
          "y": 0.254632
        },
        {
          "angle_deg": 355.24820185160524,
          "color": "#b05a1b",
          "environment": "membrane",
          "family": "hydrophobic",
          "index": 11,
          "residue": "W",
          "signed_angle_deg": -4.751798148394755,
          "x": -0.082839,
          "y": -0.996563
        },
        {
          "angle_deg": 95.24820185160524,
          "color": "#e03131",
          "environment": "water",
          "family": "positive",
          "index": 12,
          "residue": "R",
          "signed_angle_deg": 95.24820185160524,
          "x": 0.995808,
          "y": 0.09147
        },
        {
          "angle_deg": 195.24820185160524,
          "color": "#e03131",
          "environment": "water",
          "family": "positive",
          "index": 13,
          "residue": "R",
          "signed_angle_deg": -164.75179814839476,
          "x": -0.263001,
          "y": 0.964796
        },
        {
          "angle_deg": 295.24820185160524,
          "color": "#265dcb",
          "environment": "membrane",
          "family": "negative",
          "index": 14,
          "residue": "E",
          "signed_angle_deg": -64.75179814839476,
          "x": -0.904469,
          "y": -0.42654
        },
        {
          "angle_deg": 35.248201851605245,
          "color": "#b05a1b",
          "environment": "membrane",
          "family": "hydrophobic",
          "index": 15,
          "residue": "W",
          "signed_angle_deg": 35.248201851605245,
          "x": 0.57712,
          "y": -0.81666
        },
        {
          "angle_deg": 135.24820185160524,
          "color": "#e03131",
          "environment": "water",
          "family": "positive",
          "index": 16,
          "residue": "R",
          "signed_angle_deg": 135.24820185160524,
          "x": 0.704037,
          "y": 0.710163
        },
        {
          "angle_deg": 235.24820185160524,
          "color": "#e03131",
          "environment": "water",
          "family": "positive",
          "index": 17,
          "residue": "R",
          "signed_angle_deg": -124.75179814839476,
          "x": -0.821629,
          "y": 0.570023
        },
        {
          "angle_deg": 335.24820185160524,
          "color": "#b05a1b",
          "environment": "membrane",
          "family": "hydrophobic",
          "index": 18,
          "residue": "W",
          "signed_angle_deg": -24.751798148394755,
          "x": -0.418688,
          "y": -0.90813
        },
        {
          "angle_deg": 75.24820185160524,
          "color": "#b05a1b",
          "environment": "membrane",
          "family": "hydrophobic",
          "index": 19,
          "residue": "W",
          "signed_angle_deg": 75.24820185160524,
          "x": 0.967038,
          "y": -0.254632
        },
        {
          "angle_deg": 175.24820185160524,
          "color": "#e03131",
          "environment": "water",
          "family": "positive",
          "index": 20,
          "residue": "R",
          "signed_angle_deg": 175.24820185160524,
          "x": 0.082839,
          "y": 0.996563
        }
      ],
      "z_score": -8.529703630526472
    },
    "interfacial_neu": {
      "alphabet": [
        "A",
        "R",
        "N",
        "D",
        "C",
        "Q",
        "E",
        "G",
        "H",
        "I",
        "L",
        "K",
        "M",
        "F",
        "P",
        "S",
        "T",
        "W",
        "Y",
        "V"
      ],
      "breakdown": {
        "charge": 0.0,
        "electrostatic": -8.420685453570954,
        "env": -38.30827574967997,
        "local": -2.7353920141770693,
        "neigh": -3.5651674881384645,
        "pairwise": 0.037087486156008445,
        "total": -52.99243321941045
      },
      "calibration": {
        "n_decoys": 2000,
        "orientation": "own hydrophobic moment",
        "seed_entropy": 42,
        "terms": {
          "electrostatic": {
            "mu": -2.526977165135058e-05,
            "sigma": 0.013308682968935986
          },
          "env_chg": {
            "mu": 0.0,
            "sigma": 1.0
          },
          "env_pol": {
            "mu": -0.26008074999999997,
            "sigma": 0.16624385659156704
          },
          "helix_local": {
            "mu": 0.6129915000000001,
            "sigma": 0.14257088124070078
          },
          "helix_neigh": {
            "mu": -0.9644638632933433,
            "sigma": 0.22586206574696627
          },
          "pw_int": {
            "mu": -2.7715643125,
            "sigma": 0.40462249684099355
          }
        }
      },
      "energy": -52.99243321941045,
      "environment": {
        "hydrophobic_moment_phase_deg": -75.24820185160534,
        "label": "Interfacial, neutral membrane",
        "membrane_charge": "neu",
        "phase_aligned_to_hydrophobic_moment": true,
        "preset": "interfacial_neu",
        "wheel_halfwidth_deg": 90.0,
        "wheel_phase_deg": 75.24820185160534
      },
      "length": 20,
      "model_net_charge": 6,
      "observables": {
        "abs_mu_h": 18.205782151424504,
        "abs_mu_h_per_residue": 0.9102891075712252,
        "mu_h_phase_deg": -75.24820185160534
      },
      "percentile_lower_is_better": 0.0,
      "random_reference": {
        "mean": 0.052320394753833994,
        "n": 1000,
        "seed_entropy": [
          42,
          1
        ],
        "std": 7.461303416239318
      },
      "sequence": "EKWWRRWWREWRREWRRWWR",
      "weights": {
        "lambda_charge": 3.0,
        "lambda_electrostatic": 4.0,
        "lambda_env": 6.0,
        "lambda_helix_pairs": 1.5,
        "lambda_local": 1.5,
        "lambda_pairwise": 0.1
      },
      "wheel": [
        {
          "angle_deg": 75.24820185160534,
          "color": "#265dcb",
          "environment": "membrane",
          "family": "negative",
          "index": 1,
          "residue": "E",
          "signed_angle_deg": 75.24820185160534,
          "x": 0.967038,
          "y": -0.254632
        },
        {
          "angle_deg": 175.24820185160536,
          "color": "#e03131",
          "environment": "water",
          "family": "positive",
          "index": 2,
          "residue": "K",
          "signed_angle_deg": 175.24820185160536,
          "x": 0.082839,
          "y": 0.996563
        },
        {
          "angle_deg": 275.24820185160536,
          "color": "#b05a1b",
          "environment": "membrane",
          "family": "hydrophobic",
          "index": 3,
          "residue": "W",
          "signed_angle_deg": -84.75179814839464,
          "x": -0.995808,
          "y": -0.09147
        },
        {
          "angle_deg": 15.248201851605359,
          "color": "#b05a1b",
          "environment": "membrane",
          "family": "hydrophobic",
          "index": 4,
          "residue": "W",
          "signed_angle_deg": 15.248201851605359,
          "x": 0.263001,
          "y": -0.964796
        },
        {
          "angle_deg": 115.24820185160536,
          "color": "#e03131",
          "environment": "water",
          "family": "positive",
          "index": 5,
          "residue": "R",
          "signed_angle_deg": 115.24820185160536,
          "x": 0.904469,
          "y": 0.42654
        },
        {
          "angle_deg": 215.24820185160536,
          "color": "#e03131",
          "environment": "water",
          "family": "positive",
          "index": 6,
          "residue": "R",
          "signed_angle_deg": -144.75179814839464,
          "x": -0.57712,
          "y": 0.81666
        },
        {
          "angle_deg": 315.24820185160536,
          "color": "#b05a1b",
          "environment": "membrane",
          "family": "hydrophobic",
          "index": 7,
          "residue": "W",
          "signed_angle_deg": -44.75179814839464,
          "x": -0.704037,
          "y": -0.710163
        },
        {
          "angle_deg": 55.24820185160536,
          "color": "#b05a1b",
          "environment": "membrane",
          "family": "hydrophobic",
          "index": 8,
          "residue": "W",
          "signed_angle_deg": 55.24820185160536,
          "x": 0.821629,
          "y": -0.570023
        },
        {
          "angle_deg": 155.24820185160536,
          "color": "#e03131",
          "environment": "water",
          "family": "positive",
          "index": 9,
          "residue": "R",
          "signed_angle_deg": 155.24820185160536,
          "x": 0.418688,
          "y": 0.90813
        },
        {
          "angle_deg": 255.24820185160536,
          "color": "#265dcb",
          "environment": "water",
          "family": "negative",
          "index": 10,
          "residue": "E",
          "signed_angle_deg": -104.75179814839464,
          "x": -0.967038,
          "y": 0.254632
        },
        {
          "angle_deg": 355.24820185160524,
          "color": "#b05a1b",
          "environment": "membrane",
          "family": "hydrophobic",
          "index": 11,
          "residue": "W",
          "signed_angle_deg": -4.751798148394755,
          "x": -0.082839,
          "y": -0.996563
        },
        {
          "angle_deg": 95.24820185160524,
          "color": "#e03131",
          "environment": "water",
          "family": "positive",
          "index": 12,
          "residue": "R",
          "signed_angle_deg": 95.24820185160524,
          "x": 0.995808,
          "y": 0.09147
        },
        {
          "angle_deg": 195.24820185160524,
          "color": "#e03131",
          "environment": "water",
          "family": "positive",
          "index": 13,
          "residue": "R",
          "signed_angle_deg": -164.75179814839476,
          "x": -0.263001,
          "y": 0.964796
        },
        {
          "angle_deg": 295.24820185160524,
          "color": "#265dcb",
          "environment": "membrane",
          "family": "negative",
          "index": 14,
          "residue": "E",
          "signed_angle_deg": -64.75179814839476,
          "x": -0.904469,
          "y": -0.42654
        },
        {
          "angle_deg": 35.248201851605245,
          "color": "#b05a1b",
          "environment": "membrane",
          "family": "hydrophobic",
          "index": 15,
          "residue": "W",
          "signed_angle_deg": 35.248201851605245,
          "x": 0.57712,
          "y": -0.81666
        },
        {
          "angle_deg": 135.24820185160524,
          "color": "#e03131",
          "environment": "water",
          "family": "positive",
          "index": 16,
          "residue": "R",
          "signed_angle_deg": 135.24820185160524,
          "x": 0.704037,
          "y": 0.710163
        },
        {
          "angle_deg": 235.24820185160524,
          "color": "#e03131",
          "environment": "water",
          "family": "positive",
          "index": 17,
          "residue": "R",
          "signed_angle_deg": -124.75179814839476,
          "x": -0.821629,
          "y": 0.570023
        },
        {
          "angle_deg": 335.24820185160524,
          "color": "#b05a1b",
          "environment": "membrane",
          "family": "hydrophobic",
          "index": 18,
          "residue": "W",
          "signed_angle_deg": -24.751798148394755,
          "x": -0.418688,
          "y": -0.90813
        },
        {
          "angle_deg": 75.24820185160524,
          "color": "#b05a1b",
          "environment": "membrane",
          "family": "hydrophobic",
          "index": 19,
          "residue": "W",
          "signed_angle_deg": 75.24820185160524,
          "x": 0.967038,
          "y": -0.254632
        },
        {
          "angle_deg": 175.24820185160524,
          "color": "#e03131",
          "environment": "water",
          "family": "positive",
          "index": 20,
          "residue": "R",
          "signed_angle_deg": 175.24820185160524,
          "x": 0.082839,
          "y": 0.996563
        }
      ],
      "z_score": -7.10931464048411
    },
    "interfacial_pos": {
      "alphabet": [
        "A",
        "R",
        "N",
        "D",
        "C",
        "Q",
        "E",
        "G",
        "H",
        "I",
        "L",
        "K",
        "M",
        "F",
        "P",
        "S",
        "T",
        "W",
        "Y",
        "V"
      ],
      "breakdown": {
        "charge": 0.8625098031660285,
        "electrostatic": -8.420685453570954,
        "env": -38.30827574967997,
        "local": -2.7353920141770693,
        "neigh": -3.5651674881384645,
        "pairwise": 0.037087486156008445,
        "total": -52.12992341624442
      },
      "calibration": {
        "n_decoys": 2000,
        "orientation": "own hydrophobic moment",
        "seed_entropy": 42,
        "terms": {
          "electrostatic": {
            "mu": -2.526977165135058e-05,
            "sigma": 0.013308682968935986
          },
          "env_chg": {
            "mu": -0.065375,
            "sigma": 0.05347765304311699
          },
          "env_pol": {
            "mu": -0.26008074999999997,
            "sigma": 0.16624385659156704
          },
          "helix_local": {
            "mu": 0.6129915000000001,
            "sigma": 0.14257088124070078
          },
          "helix_neigh": {
            "mu": -0.9644638632933433,
            "sigma": 0.22586206574696627
          },
          "pw_int": {
            "mu": -2.7715643125,
            "sigma": 0.40462249684099355
          }
        }
      },
      "energy": -52.12992341624442,
      "environment": {
        "hydrophobic_moment_phase_deg": -75.24820185160534,
        "label": "Interfacial, cationic membrane",
        "membrane_charge": "pos",
        "phase_aligned_to_hydrophobic_moment": true,
        "preset": "interfacial_pos",
        "wheel_halfwidth_deg": 90.0,
        "wheel_phase_deg": 75.24820185160534
      },
      "length": 20,
      "model_net_charge": 6,
      "observables": {
        "abs_mu_h": 18.205782151424504,
        "abs_mu_h_per_residue": 0.9102891075712252,
        "mu_h_phase_deg": -75.24820185160534
      },
      "percentile_lower_is_better": 0.0,
      "random_reference": {
        "mean": 0.15469960716215927,
        "n": 1000,
        "seed_entropy": [
          42,
          1
        ],
        "std": 8.330308506145224
      },
      "sequence": "EKWWRRWWREWRREWRRWWR",
      "weights": {
        "lambda_charge": 3.0,
        "lambda_electrostatic": 4.0,
        "lambda_env": 6.0,
        "lambda_helix_pairs": 1.5,
        "lambda_local": 1.5,
        "lambda_pairwise": 0.1
      },
      "wheel": [
        {
          "angle_deg": 75.24820185160534,
          "color": "#265dcb",
          "environment": "membrane",
          "family": "negative",
          "index": 1,
          "residue": "E",
          "signed_angle_deg": 75.24820185160534,
          "x": 0.967038,
          "y": -0.254632
        },
        {
          "angle_deg": 175.24820185160536,
          "color": "#e03131",
          "environment": "water",
          "family": "positive",
          "index": 2,
          "residue": "K",
          "signed_angle_deg": 175.24820185160536,
          "x": 0.082839,
          "y": 0.996563
        },
        {
          "angle_deg": 275.24820185160536,
          "color": "#b05a1b",
          "environment": "membrane",
          "family": "hydrophobic",
          "index": 3,
          "residue": "W",
          "signed_angle_deg": -84.75179814839464,
          "x": -0.995808,
          "y": -0.09147
        },
        {
          "angle_deg": 15.248201851605359,
          "color": "#b05a1b",
          "environment": "membrane",
          "family": "hydrophobic",
          "index": 4,
          "residue": "W",
          "signed_angle_deg": 15.248201851605359,
          "x": 0.263001,
          "y": -0.964796
        },
        {
          "angle_deg": 115.24820185160536,
          "color": "#e03131",
          "environment": "water",
          "family": "positive",
          "index": 5,
          "residue": "R",
          "signed_angle_deg": 115.24820185160536,
          "x": 0.904469,
          "y": 0.42654
        },
        {
          "angle_deg": 215.24820185160536,
          "color": "#e03131",
          "environment": "water",
          "family": "positive",
          "index": 6,
          "residue": "R",
          "signed_angle_deg": -144.75179814839464,
          "x": -0.57712,
          "y": 0.81666
        },
        {
          "angle_deg": 315.24820185160536,
          "color": "#b05a1b",
          "environment": "membrane",
          "family": "hydrophobic",
          "index": 7,
          "residue": "W",
          "signed_angle_deg": -44.75179814839464,
          "x": -0.704037,
          "y": -0.710163
        },
        {
          "angle_deg": 55.24820185160536,
          "color": "#b05a1b",
          "environment": "membrane",
          "family": "hydrophobic",
          "index": 8,
          "residue": "W",
          "signed_angle_deg": 55.24820185160536,
          "x": 0.821629,
          "y": -0.570023
        },
        {
          "angle_deg": 155.24820185160536,
          "color": "#e03131",
          "environment": "water",
          "family": "positive",
          "index": 9,
          "residue": "R",
          "signed_angle_deg": 155.24820185160536,
          "x": 0.418688,
          "y": 0.90813
        },
        {
          "angle_deg": 255.24820185160536,
          "color": "#265dcb",
          "environment": "water",
          "family": "negative",
          "index": 10,
          "residue": "E",
          "signed_angle_deg": -104.75179814839464,
          "x": -0.967038,
          "y": 0.254632
        },
        {
          "angle_deg": 355.24820185160524,
          "color": "#b05a1b",
          "environment": "membrane",
          "family": "hydrophobic",
          "index": 11,
          "residue": "W",
          "signed_angle_deg": -4.751798148394755,
          "x": -0.082839,
          "y": -0.996563
        },
        {
          "angle_deg": 95.24820185160524,
          "color": "#e03131",
          "environment": "water",
          "family": "positive",
          "index": 12,
          "residue": "R",
          "signed_angle_deg": 95.24820185160524,
          "x": 0.995808,
          "y": 0.09147
        },
        {
          "angle_deg": 195.24820185160524,
          "color": "#e03131",
          "environment": "water",
          "family": "positive",
          "index": 13,
          "residue": "R",
          "signed_angle_deg": -164.75179814839476,
          "x": -0.263001,
          "y": 0.964796
        },
        {
          "angle_deg": 295.24820185160524,
          "color": "#265dcb",
          "environment": "membrane",
          "family": "negative",
          "index": 14,
          "residue": "E",
          "signed_angle_deg": -64.75179814839476,
          "x": -0.904469,
          "y": -0.42654
        },
        {
          "angle_deg": 35.248201851605245,
          "color": "#b05a1b",
          "environment": "membrane",
          "family": "hydrophobic",
          "index": 15,
          "residue": "W",
          "signed_angle_deg": 35.248201851605245,
          "x": 0.57712,
          "y": -0.81666
        },
        {
          "angle_deg": 135.24820185160524,
          "color": "#e03131",
          "environment": "water",
          "family": "positive",
          "index": 16,
          "residue": "R",
          "signed_angle_deg": 135.24820185160524,
          "x": 0.704037,
          "y": 0.710163
        },
        {
          "angle_deg": 235.24820185160524,
          "color": "#e03131",
          "environment": "water",
          "family": "positive",
          "index": 17,
          "residue": "R",
          "signed_angle_deg": -124.75179814839476,
          "x": -0.821629,
          "y": 0.570023
        },
        {
          "angle_deg": 335.24820185160524,
          "color": "#b05a1b",
          "environment": "membrane",
          "family": "hydrophobic",
          "index": 18,
          "residue": "W",
          "signed_angle_deg": -24.751798148394755,
          "x": -0.418688,
          "y": -0.90813
        },
        {
          "angle_deg": 75.24820185160524,
          "color": "#b05a1b",
          "environment": "membrane",
          "family": "hydrophobic",
          "index": 19,
          "residue": "W",
          "signed_angle_deg": 75.24820185160524,
          "x": 0.967038,
          "y": -0.254632
        },
        {
          "angle_deg": 175.24820185160524,
          "color": "#e03131",
          "environment": "water",
          "family": "positive",
          "index": 20,
          "residue": "R",
          "signed_angle_deg": 175.24820185160524,
          "x": 0.082839,
          "y": 0.996563
        }
      ],
      "z_score": -6.276432977822669
    }
  },
  "EKWWRRWWREWRRWWKRLER": {
    "homogeneous_apolar": {
      "alphabet": [
        "A",
        "R",
        "N",
        "D",
        "C",
        "Q",
        "E",
        "G",
        "H",
        "I",
        "L",
        "K",
        "M",
        "F",
        "P",
        "S",
        "T",
        "W",
        "Y",
        "V"
      ],
      "breakdown": {
        "charge": 0.0,
        "electrostatic": 6.947538046587037,
        "env": 4.241144851132983,
        "local": -2.8563844626341774,
        "neigh": -3.3637410914884374,
        "pairwise": 0.026274938573615382,
        "total": 4.994832282171021
      },
      "calibration": {
        "n_decoys": 2000,
        "orientation": "fixed wheel phase",
        "seed_entropy": 42,
        "terms": {
          "electrostatic": {
            "mu": -0.00025883458646616545,
            "sigma": 0.03226704526721836
          },
          "env_chg": {
            "mu": 0.0,
            "sigma": 1.0
          },
          "env_pol": {
            "mu": -0.4824077500000001,
            "sigma": 0.22410140029669048
          },
          "helix_local": {
            "mu": 0.6129915000000001,
            "sigma": 0.14257088124070078
          },
          "helix_neigh": {
            "mu": -0.9644638632933433,
            "sigma": 0.22586206574696627
          },
          "pw_int": {
            "mu": -2.7715643125,
            "sigma": 0.40462249684099355
          }
        }
      },
      "energy": 4.994832282171021,
      "environment": {
        "label": "Homogeneous apolar medium",
        "membrane_charge": "neu",
        "preset": "homogeneous_apolar",
        "wheel_halfwidth_deg": 180.0,
        "wheel_phase_deg": 90.0
      },
      "length": 20,
      "model_net_charge": 6,
      "observables": {
        "abs_mu_h": 18.907850435882473,
        "abs_mu_h_per_residue": 0.9453925217941237,
        "mu_h_phase_deg": -91.09878596409126
      },
      "percentile_lower_is_better": 74.8,
      "random_reference": {
        "mean": 0.1675507510869806,
        "n": 1000,
        "seed_entropy": [
          42,
          1
        ],
        "std": 8.048650713449264
      },
      "sequence": "EKWWRRWWREWRRWWKRLER",
      "weights": {
        "lambda_charge": 3.0,
        "lambda_electrostatic": 4.0,
        "lambda_env": 6.0,
        "lambda_helix_pairs": 1.5,
        "lambda_local": 1.5,
        "lambda_pairwise": 0.1
      },
      "wheel": [
        {
          "angle_deg": 90.0,
          "color": "#265dcb",
          "environment": "membrane",
          "family": "negative",
          "index": 1,
          "residue": "E",
          "signed_angle_deg": 90.0,
          "x": 1.0,
          "y": 0.0
        },
        {
          "angle_deg": 190.0,
          "color": "#e03131",
          "environment": "membrane",
          "family": "positive",
          "index": 2,
          "residue": "K",
          "signed_angle_deg": -170.0,
          "x": -0.173648,
          "y": 0.984808
        },
        {
          "angle_deg": 290.0,
          "color": "#b05a1b",
          "environment": "membrane",
          "family": "hydrophobic",
          "index": 3,
          "residue": "W",
          "signed_angle_deg": -70.0,
          "x": -0.939693,
          "y": -0.34202
        },
        {
          "angle_deg": 30.0,
          "color": "#b05a1b",
          "environment": "membrane",
          "family": "hydrophobic",
          "index": 4,
          "residue": "W",
          "signed_angle_deg": 30.0,
          "x": 0.5,
          "y": -0.866025
        },
        {
          "angle_deg": 130.0,
          "color": "#e03131",
          "environment": "membrane",
          "family": "positive",
          "index": 5,
          "residue": "R",
          "signed_angle_deg": 130.0,
          "x": 0.766044,
          "y": 0.642788
        },
        {
          "angle_deg": 230.0,
          "color": "#e03131",
          "environment": "membrane",
          "family": "positive",
          "index": 6,
          "residue": "R",
          "signed_angle_deg": -130.0,
          "x": -0.766044,
          "y": 0.642788
        },
        {
          "angle_deg": 330.0,
          "color": "#b05a1b",
          "environment": "membrane",
          "family": "hydrophobic",
          "index": 7,
          "residue": "W",
          "signed_angle_deg": -30.0,
          "x": -0.5,
          "y": -0.866025
        },
        {
          "angle_deg": 70.0,
          "color": "#b05a1b",
          "environment": "membrane",
          "family": "hydrophobic",
          "index": 8,
          "residue": "W",
          "signed_angle_deg": 70.0,
          "x": 0.939693,
          "y": -0.34202
        },
        {
          "angle_deg": 170.0,
          "color": "#e03131",
          "environment": "membrane",
          "family": "positive",
          "index": 9,
          "residue": "R",
          "signed_angle_deg": 170.0,
          "x": 0.173648,
          "y": 0.984808
        },
        {
          "angle_deg": 270.0,
          "color": "#265dcb",
          "environment": "membrane",
          "family": "negative",
          "index": 10,
          "residue": "E",
          "signed_angle_deg": -90.0,
          "x": -1.0,
          "y": 0.0
        },
        {
          "angle_deg": 10.0,
          "color": "#b05a1b",
          "environment": "membrane",
          "family": "hydrophobic",
          "index": 11,
          "residue": "W",
          "signed_angle_deg": 10.0,
          "x": 0.173648,
          "y": -0.984808
        },
        {
          "angle_deg": 110.0,
          "color": "#e03131",
          "environment": "membrane",
          "family": "positive",
          "index": 12,
          "residue": "R",
          "signed_angle_deg": 110.0,
          "x": 0.939693,
          "y": 0.34202
        },
        {
          "angle_deg": 210.0,
          "color": "#e03131",
          "environment": "membrane",
          "family": "positive",
          "index": 13,
          "residue": "R",
          "signed_angle_deg": -150.0,
          "x": -0.5,
          "y": 0.866025
        },
        {
          "angle_deg": 310.0,
          "color": "#b05a1b",
          "environment": "membrane",
          "family": "hydrophobic",
          "index": 14,
          "residue": "W",
          "signed_angle_deg": -50.0,
          "x": -0.766044,
          "y": -0.642788
        },
        {
          "angle_deg": 50.0,
          "color": "#b05a1b",
          "environment": "membrane",
          "family": "hydrophobic",
          "index": 15,
          "residue": "W",
          "signed_angle_deg": 50.0,
          "x": 0.766044,
          "y": -0.642788
        },
        {
          "angle_deg": 150.0,
          "color": "#e03131",
          "environment": "membrane",
          "family": "positive",
          "index": 16,
          "residue": "K",
          "signed_angle_deg": 150.0,
          "x": 0.5,
          "y": 0.866025
        },
        {
          "angle_deg": 250.0,
          "color": "#e03131",
          "environment": "membrane",
          "family": "positive",
          "index": 17,
          "residue": "R",
          "signed_angle_deg": -110.0,
          "x": -0.939693,
          "y": 0.34202
        },
        {
          "angle_deg": 350.0,
          "color": "#b05a1b",
          "environment": "membrane",
          "family": "hydrophobic",
          "index": 18,
          "residue": "L",
          "signed_angle_deg": -10.0,
          "x": -0.173648,
          "y": -0.984808
        },
        {
          "angle_deg": 90.0,
          "color": "#265dcb",
          "environment": "membrane",
          "family": "negative",
          "index": 19,
          "residue": "E",
          "signed_angle_deg": 90.0,
          "x": 1.0,
          "y": 0.0
        },
        {
          "angle_deg": 190.0,
          "color": "#e03131",
          "environment": "membrane",
          "family": "positive",
          "index": 20,
          "residue": "R",
          "signed_angle_deg": -170.0,
          "x": -0.173648,
          "y": 0.984808
        }
      ],
      "z_score": 0.5997628301868874
    },
    "homogeneous_polar": {
      "alphabet": [
        "A",
        "R",
        "N",
        "D",
        "C",
        "Q",
        "E",
        "G",
        "H",
        "I",
        "L",
        "K",
        "M",
        "F",
        "P",
        "S",
        "T",
        "W",
        "Y",
        "V"
      ],
      "breakdown": {
        "charge": 0.0,
        "electrostatic": 6.947538046587037,
        "env": -4.241144851132983,
        "local": -2.8563844626341774,
        "neigh": -3.3637410914884374,
        "pairwise": 0.026274938573615382,
        "total": -3.4874574200949455
      },
      "calibration": {
        "n_decoys": 2000,
        "orientation": "fixed wheel phase",
        "seed_entropy": 42,
        "terms": {
          "electrostatic": {
            "mu": -2.5883458646616548e-05,
            "sigma": 0.003226704526721836
          },
          "env_chg": {
            "mu": 0.0,
            "sigma": 1.0
          },
          "env_pol": {
            "mu": 0.4824077500000001,
            "sigma": 0.22410140029669048
          },
          "helix_local": {
            "mu": 0.6129915000000001,
            "sigma": 0.14257088124070078
          },
          "helix_neigh": {
            "mu": -0.9644638632933433,
            "sigma": 0.22586206574696627
          },
          "pw_int": {
            "mu": -2.7715643125,
            "sigma": 0.40462249684099355
          }
        }
      },
      "energy": -3.4874574200949455,
      "environment": {
        "label": "Homogeneous polar medium",
        "membrane_charge": "neu",
        "preset": "homogeneous_polar",
        "wheel_halfwidth_deg": -1.0,
        "wheel_phase_deg": 90.0
      },
      "length": 20,
      "model_net_charge": 6,
      "observables": {
        "abs_mu_h": 18.907850435882473,
        "abs_mu_h_per_residue": 0.9453925217941237,
        "mu_h_phase_deg": -91.09878596409126
      },
      "percentile_lower_is_better": 29.9,
      "random_reference": {
        "mean": -0.0557276395600918,
        "n": 1000,
        "seed_entropy": [
          42,
          1
        ],
        "std": 7.13564390068417
      },
      "sequence": "EKWWRRWWREWRRWWKRLER",
      "weights": {
        "lambda_charge": 3.0,
        "lambda_electrostatic": 4.0,
        "lambda_env": 6.0,
        "lambda_helix_pairs": 1.5,
        "lambda_local": 1.5,
        "lambda_pairwise": 0.1
      },
      "wheel": [
        {
          "angle_deg": 90.0,
          "color": "#265dcb",
          "environment": "water",
          "family": "negative",
          "index": 1,
          "residue": "E",
          "signed_angle_deg": 90.0,
          "x": 1.0,
          "y": 0.0
        },
        {
          "angle_deg": 190.0,
          "color": "#e03131",
          "environment": "water",
          "family": "positive",
          "index": 2,
          "residue": "K",
          "signed_angle_deg": -170.0,
          "x": -0.173648,
          "y": 0.984808
        },
        {
          "angle_deg": 290.0,
          "color": "#b05a1b",
          "environment": "water",
          "family": "hydrophobic",
          "index": 3,
          "residue": "W",
          "signed_angle_deg": -70.0,
          "x": -0.939693,
          "y": -0.34202
        },
        {
          "angle_deg": 30.0,
          "color": "#b05a1b",
          "environment": "water",
          "family": "hydrophobic",
          "index": 4,
          "residue": "W",
          "signed_angle_deg": 30.0,
          "x": 0.5,
          "y": -0.866025
        },
        {
          "angle_deg": 130.0,
          "color": "#e03131",
          "environment": "water",
          "family": "positive",
          "index": 5,
          "residue": "R",
          "signed_angle_deg": 130.0,
          "x": 0.766044,
          "y": 0.642788
        },
        {
          "angle_deg": 230.0,
          "color": "#e03131",
          "environment": "water",
          "family": "positive",
          "index": 6,
          "residue": "R",
          "signed_angle_deg": -130.0,
          "x": -0.766044,
          "y": 0.642788
        },
        {
          "angle_deg": 330.0,
          "color": "#b05a1b",
          "environment": "water",
          "family": "hydrophobic",
          "index": 7,
          "residue": "W",
          "signed_angle_deg": -30.0,
          "x": -0.5,
          "y": -0.866025
        },
        {
          "angle_deg": 70.0,
          "color": "#b05a1b",
          "environment": "water",
          "family": "hydrophobic",
          "index": 8,
          "residue": "W",
          "signed_angle_deg": 70.0,
          "x": 0.939693,
          "y": -0.34202
        },
        {
          "angle_deg": 170.0,
          "color": "#e03131",
          "environment": "water",
          "family": "positive",
          "index": 9,
          "residue": "R",
          "signed_angle_deg": 170.0,
          "x": 0.173648,
          "y": 0.984808
        },
        {
          "angle_deg": 270.0,
          "color": "#265dcb",
          "environment": "water",
          "family": "negative",
          "index": 10,
          "residue": "E",
          "signed_angle_deg": -90.0,
          "x": -1.0,
          "y": 0.0
        },
        {
          "angle_deg": 10.0,
          "color": "#b05a1b",
          "environment": "water",
          "family": "hydrophobic",
          "index": 11,
          "residue": "W",
          "signed_angle_deg": 10.0,
          "x": 0.173648,
          "y": -0.984808
        },
        {
          "angle_deg": 110.0,
          "color": "#e03131",
          "environment": "water",
          "family": "positive",
          "index": 12,
          "residue": "R",
          "signed_angle_deg": 110.0,
          "x": 0.939693,
          "y": 0.34202
        },
        {
          "angle_deg": 210.0,
          "color": "#e03131",
          "environment": "water",
          "family": "positive",
          "index": 13,
          "residue": "R",
          "signed_angle_deg": -150.0,
          "x": -0.5,
          "y": 0.866025
        },
        {
          "angle_deg": 310.0,
          "color": "#b05a1b",
          "environment": "water",
          "family": "hydrophobic",
          "index": 14,
          "residue": "W",
          "signed_angle_deg": -50.0,
          "x": -0.766044,
          "y": -0.642788
        },
        {
          "angle_deg": 50.0,
          "color": "#b05a1b",
          "environment": "water",
          "family": "hydrophobic",
          "index": 15,
          "residue": "W",
          "signed_angle_deg": 50.0,
          "x": 0.766044,
          "y": -0.642788
        },
        {
          "angle_deg": 150.0,
          "color": "#e03131",
          "environment": "water",
          "family": "positive",
          "index": 16,
          "residue": "K",
          "signed_angle_deg": 150.0,
          "x": 0.5,
          "y": 0.866025
        },
        {
          "angle_deg": 250.0,
          "color": "#e03131",
          "environment": "water",
          "family": "positive",
          "index": 17,
          "residue": "R",
          "signed_angle_deg": -110.0,
          "x": -0.939693,
          "y": 0.34202
        },
        {
          "angle_deg": 350.0,
          "color": "#b05a1b",
          "environment": "water",
          "family": "hydrophobic",
          "index": 18,
          "residue": "L",
          "signed_angle_deg": -10.0,
          "x": -0.173648,
          "y": -0.984808
        },
        {
          "angle_deg": 90.0,
          "color": "#265dcb",
          "environment": "water",
          "family": "negative",
          "index": 19,
          "residue": "E",
          "signed_angle_deg": 90.0,
          "x": 1.0,
          "y": 0.0
        },
        {
          "angle_deg": 190.0,
          "color": "#e03131",
          "environment": "water",
          "family": "positive",
          "index": 20,
          "residue": "R",
          "signed_angle_deg": -170.0,
          "x": -0.173648,
          "y": 0.984808
        }
      ],
      "z_score": -0.4809278361278395
    },
    "interfacial_neg": {
      "alphabet": [
        "A",
        "R",
        "N",
        "D",
        "C",
        "Q",
        "E",
        "G",
        "H",
        "I",
        "L",
        "K",
        "M",
        "F",
        "P",
        "S",
        "T",
        "W",
        "Y",
        "V"
      ],
      "breakdown": {
        "charge": -22.35960576956253,
        "electrostatic": -5.066531152764699,
        "env": -39.58952610302869,
        "local": -2.8563844626341774,
        "neigh": -3.3637410914884374,
        "pairwise": 0.026274938573615382,
        "total": -73.2095136409049
      },
      "calibration": {
        "n_decoys": 2000,
        "orientation": "own hydrophobic moment",
        "seed_entropy": 42,
        "terms": {
          "electrostatic": {
            "mu": -2.526977165135058e-05,
            "sigma": 0.013308682968935986
          },
          "env_chg": {
            "mu": -0.06657500000000002,
            "sigma": 0.05144433277825655
          },
          "env_pol": {
            "mu": -0.26008074999999997,
            "sigma": 0.16624385659156704
          },
          "helix_local": {
            "mu": 0.6129915000000001,
            "sigma": 0.14257088124070078
          },
          "helix_neigh": {
            "mu": -0.9644638632933433,
            "sigma": 0.22586206574696627
          },
          "pw_int": {
            "mu": -2.7715643125,
            "sigma": 0.40462249684099355
          }
        }
      },
      "energy": -73.2095136409049,
      "environment": {
        "hydrophobic_moment_phase_deg": -91.09878596409126,
        "label": "Interfacial, anionic membrane",
        "membrane_charge": "neg",
        "phase_aligned_to_hydrophobic_moment": true,
        "preset": "interfacial_neg",
        "wheel_halfwidth_deg": 90.0,
        "wheel_phase_deg": 91.09878596409126
      },
      "length": 20,
      "model_net_charge": 6,
      "observables": {
        "abs_mu_h": 18.907850435882473,
        "abs_mu_h_per_residue": 0.9453925217941237,
        "mu_h_phase_deg": -91.09878596409126
      },
      "percentile_lower_is_better": 0.0,
      "random_reference": {
        "mean": -0.11825232970589082,
        "n": 1000,
        "seed_entropy": [
          42,
          1
        ],
        "std": 8.820211102061878
      },
      "sequence": "EKWWRRWWREWRRWWKRLER",
      "weights": {
        "lambda_charge": 3.0,
        "lambda_electrostatic": 4.0,
        "lambda_env": 6.0,
        "lambda_helix_pairs": 1.5,
        "lambda_local": 1.5,
        "lambda_pairwise": 0.1
      },
      "wheel": [
        {
          "angle_deg": 91.09878596409126,
          "color": "#265dcb",
          "environment": "water",
          "family": "negative",
          "index": 1,
          "residue": "E",
          "signed_angle_deg": 91.09878596409126,
          "x": 0.999816,
          "y": 0.019176
        },
        {
          "angle_deg": 191.09878596409126,
          "color": "#e03131",
          "environment": "water",
          "family": "positive",
          "index": 2,
          "residue": "K",
          "signed_angle_deg": -168.90121403590874,
          "x": -0.192501,
          "y": 0.981297
        },
        {
          "angle_deg": 291.09878596409123,
          "color": "#b05a1b",
          "environment": "membrane",
          "family": "hydrophobic",
          "index": 3,
          "residue": "W",
          "signed_angle_deg": -68.90121403590877,
          "x": -0.932961,
          "y": -0.359977
        },
        {
          "angle_deg": 31.098785964091235,
          "color": "#b05a1b",
          "environment": "membrane",
          "family": "hydrophobic",
          "index": 4,
          "residue": "W",
          "signed_angle_deg": 31.098785964091235,
          "x": 0.516515,
          "y": -0.856278
        },
        {
          "angle_deg": 131.09878596409123,
          "color": "#e03131",
          "environment": "water",
          "family": "positive",
          "index": 5,
          "residue": "R",
          "signed_angle_deg": 131.09878596409123,
          "x": 0.753577,
          "y": 0.657359
        },
        {
          "angle_deg": 231.09878596409123,
          "color": "#e03131",
          "environment": "water",
          "family": "positive",
          "index": 6,
          "residue": "R",
          "signed_angle_deg": -128.90121403590877,
          "x": -0.77823,
          "y": 0.62798
        },
        {
          "angle_deg": 331.09878596409123,
          "color": "#b05a1b",
          "environment": "membrane",
          "family": "hydrophobic",
          "index": 7,
          "residue": "W",
          "signed_angle_deg": -28.901214035908765,
          "x": -0.483301,
          "y": -0.875454
        },
        {
          "angle_deg": 71.09878596409123,
          "color": "#b05a1b",
          "environment": "membrane",
          "family": "hydrophobic",
          "index": 8,
          "residue": "W",
          "signed_angle_deg": 71.09878596409123,
          "x": 0.946078,
          "y": -0.323937
        },
        {
          "angle_deg": 171.09878596409123,
          "color": "#e03131",
          "environment": "water",
          "family": "positive",
          "index": 9,
          "residue": "R",
          "signed_angle_deg": 171.09878596409123,
          "x": 0.154731,
          "y": 0.987957
        },
        {
          "angle_deg": 271.09878596409123,
          "color": "#265dcb",
          "environment": "membrane",
          "family": "negative",
          "index": 10,
          "residue": "E",
          "signed_angle_deg": -88.90121403590877,
          "x": -0.999816,
          "y": -0.019176
        },
        {
          "angle_deg": 11.098785964091348,
          "color": "#b05a1b",
          "environment": "membrane",
          "family": "hydrophobic",
          "index": 11,
          "residue": "W",
          "signed_angle_deg": 11.098785964091348,
          "x": 0.192501,
          "y": -0.981297
        },
        {
          "angle_deg": 111.09878596409135,
          "color": "#e03131",
          "environment": "water",
          "family": "positive",
          "index": 12,
          "residue": "R",
          "signed_angle_deg": 111.09878596409135,
          "x": 0.932961,
          "y": 0.359977
        },
        {
          "angle_deg": 211.09878596409135,
          "color": "#e03131",
          "environment": "water",
          "family": "positive",
          "index": 13,
          "residue": "R",
          "signed_angle_deg": -148.90121403590865,
          "x": -0.516515,
          "y": 0.856278
        },
        {
          "angle_deg": 311.09878596409135,
          "color": "#b05a1b",
          "environment": "membrane",
          "family": "hydrophobic",
          "index": 14,
          "residue": "W",
          "signed_angle_deg": -48.90121403590865,
          "x": -0.753577,
          "y": -0.657359
        },
        {
          "angle_deg": 51.09878596409135,
          "color": "#b05a1b",
          "environment": "membrane",
          "family": "hydrophobic",
          "index": 15,
          "residue": "W",
          "signed_angle_deg": 51.09878596409135,
          "x": 0.77823,
          "y": -0.62798
        },
        {
          "angle_deg": 151.09878596409135,
          "color": "#e03131",
          "environment": "water",
          "family": "positive",
          "index": 16,
          "residue": "K",
          "signed_angle_deg": 151.09878596409135,
          "x": 0.483301,
          "y": 0.875454
        },
        {
          "angle_deg": 251.09878596409135,
          "color": "#e03131",
          "environment": "water",
          "family": "positive",
          "index": 17,
          "residue": "R",
          "signed_angle_deg": -108.90121403590865,
          "x": -0.946078,
          "y": 0.323937
        },
        {
          "angle_deg": 351.09878596409135,
          "color": "#b05a1b",
          "environment": "membrane",
          "family": "hydrophobic",
          "index": 18,
          "residue": "L",
          "signed_angle_deg": -8.901214035908652,
          "x": -0.154731,
          "y": -0.987957
        },
        {
          "angle_deg": 91.09878596409135,
          "color": "#265dcb",
          "environment": "water",
          "family": "negative",
          "index": 19,
          "residue": "E",
          "signed_angle_deg": 91.09878596409135,
          "x": 0.999816,
          "y": 0.019176
        },
        {
          "angle_deg": 191.09878596409135,
          "color": "#e03131",
          "environment": "water",
          "family": "positive",
          "index": 20,
          "residue": "R",
          "signed_angle_deg": -168.90121403590865,
          "x": -0.192501,
          "y": 0.981297
        }
      ],
      "z_score": -8.28679273834077
    },
    "interfacial_neu": {
      "alphabet": [
        "A",
        "R",
        "N",
        "D",
        "C",
        "Q",
        "E",
        "G",
        "H",
        "I",
        "L",
        "K",
        "M",
        "F",
        "P",
        "S",
        "T",
        "W",
        "Y",
        "V"
      ],
      "breakdown": {
        "charge": 0.0,
        "electrostatic": -5.066531152764699,
        "env": -39.58952610302869,
        "local": -2.8563844626341774,
        "neigh": -3.3637410914884374,
        "pairwise": 0.026274938573615382,
        "total": -50.84990787134238
      },
      "calibration": {
        "n_decoys": 2000,
        "orientation": "own hydrophobic moment",
        "seed_entropy": 42,
        "terms": {
          "electrostatic": {
            "mu": -2.526977165135058e-05,
            "sigma": 0.013308682968935986
          },
          "env_chg": {
            "mu": 0.0,
            "sigma": 1.0
          },
          "env_pol": {
            "mu": -0.26008074999999997,
            "sigma": 0.16624385659156704
          },
          "helix_local": {
            "mu": 0.6129915000000001,
            "sigma": 0.14257088124070078
          },
          "helix_neigh": {
            "mu": -0.9644638632933433,
            "sigma": 0.22586206574696627
          },
          "pw_int": {
            "mu": -2.7715643125,
            "sigma": 0.40462249684099355
          }
        }
      },
      "energy": -50.84990787134238,
      "environment": {
        "hydrophobic_moment_phase_deg": -91.09878596409126,
        "label": "Interfacial, neutral membrane",
        "membrane_charge": "neu",
        "phase_aligned_to_hydrophobic_moment": true,
        "preset": "interfacial_neu",
        "wheel_halfwidth_deg": 90.0,
        "wheel_phase_deg": 91.09878596409126
      },
      "length": 20,
      "model_net_charge": 6,
      "observables": {
        "abs_mu_h": 18.907850435882473,
        "abs_mu_h_per_residue": 0.9453925217941237,
        "mu_h_phase_deg": -91.09878596409126
      },
      "percentile_lower_is_better": 0.0,
      "random_reference": {
        "mean": 0.052320394753833994,
        "n": 1000,
        "seed_entropy": [
          42,
          1
        ],
        "std": 7.461303416239318
      },
      "sequence": "EKWWRRWWREWRRWWKRLER",
      "weights": {
        "lambda_charge": 3.0,
        "lambda_electrostatic": 4.0,
        "lambda_env": 6.0,
        "lambda_helix_pairs": 1.5,
        "lambda_local": 1.5,
        "lambda_pairwise": 0.1
      },
      "wheel": [
        {
          "angle_deg": 91.09878596409126,
          "color": "#265dcb",
          "environment": "water",
          "family": "negative",
          "index": 1,
          "residue": "E",
          "signed_angle_deg": 91.09878596409126,
          "x": 0.999816,
          "y": 0.019176
        },
        {
          "angle_deg": 191.09878596409126,
          "color": "#e03131",
          "environment": "water",
          "family": "positive",
          "index": 2,
          "residue": "K",
          "signed_angle_deg": -168.90121403590874,
          "x": -0.192501,
          "y": 0.981297
        },
        {
          "angle_deg": 291.09878596409123,
          "color": "#b05a1b",
          "environment": "membrane",
          "family": "hydrophobic",
          "index": 3,
          "residue": "W",
          "signed_angle_deg": -68.90121403590877,
          "x": -0.932961,
          "y": -0.359977
        },
        {
          "angle_deg": 31.098785964091235,
          "color": "#b05a1b",
          "environment": "membrane",
          "family": "hydrophobic",
          "index": 4,
          "residue": "W",
          "signed_angle_deg": 31.098785964091235,
          "x": 0.516515,
          "y": -0.856278
        },
        {
          "angle_deg": 131.09878596409123,
          "color": "#e03131",
          "environment": "water",
          "family": "positive",
          "index": 5,
          "residue": "R",
          "signed_angle_deg": 131.09878596409123,
          "x": 0.753577,
          "y": 0.657359
        },
        {
          "angle_deg": 231.09878596409123,
          "color": "#e03131",
          "environment": "water",
          "family": "positive",
          "index": 6,
          "residue": "R",
          "signed_angle_deg": -128.90121403590877,
          "x": -0.77823,
          "y": 0.62798
        },
        {
          "angle_deg": 331.09878596409123,
          "color": "#b05a1b",
          "environment": "membrane",
          "family": "hydrophobic",
          "index": 7,
          "residue": "W",
          "signed_angle_deg": -28.901214035908765,
          "x": -0.483301,
          "y": -0.875454
        },
        {
          "angle_deg": 71.09878596409123,
          "color": "#b05a1b",
          "environment": "membrane",
          "family": "hydrophobic",
          "index": 8,
          "residue": "W",
          "signed_angle_deg": 71.09878596409123,
          "x": 0.946078,
          "y": -0.323937
        },
        {
          "angle_deg": 171.09878596409123,
          "color": "#e03131",
          "environment": "water",
          "family": "positive",
          "index": 9,
          "residue": "R",
          "signed_angle_deg": 171.09878596409123,
          "x": 0.154731,
          "y": 0.987957
        },
        {
          "angle_deg": 271.09878596409123,
          "color": "#265dcb",
          "environment": "membrane",
          "family": "negative",
          "index": 10,
          "residue": "E",
          "signed_angle_deg": -88.90121403590877,
          "x": -0.999816,
          "y": -0.019176
        },
        {
          "angle_deg": 11.098785964091348,
          "color": "#b05a1b",
          "environment": "membrane",
          "family": "hydrophobic",
          "index": 11,
          "residue": "W",
          "signed_angle_deg": 11.098785964091348,
          "x": 0.192501,
          "y": -0.981297
        },
        {
          "angle_deg": 111.09878596409135,
          "color": "#e03131",
          "environment": "water",
          "family": "positive",
          "index": 12,
          "residue": "R",
          "signed_angle_deg": 111.09878596409135,
          "x": 0.932961,
          "y": 0.359977
        },
        {
          "angle_deg": 211.09878596409135,
          "color": "#e03131",
          "environment": "water",
          "family": "positive",
          "index": 13,
          "residue": "R",
          "signed_angle_deg": -148.90121403590865,
          "x": -0.516515,
          "y": 0.856278
        },
        {
          "angle_deg": 311.09878596409135,
          "color": "#b05a1b",
          "environment": "membrane",
          "family": "hydrophobic",
          "index": 14,
          "residue": "W",
          "signed_angle_deg": -48.90121403590865,
          "x": -0.753577,
          "y": -0.657359
        },
        {
          "angle_deg": 51.09878596409135,
          "color": "#b05a1b",
          "environment": "membrane",
          "family": "hydrophobic",
          "index": 15,
          "residue": "W",
          "signed_angle_deg": 51.09878596409135,
          "x": 0.77823,
          "y": -0.62798
        },
        {
          "angle_deg": 151.09878596409135,
          "color": "#e03131",
          "environment": "water",
          "family": "positive",
          "index": 16,
          "residue": "K",
          "signed_angle_deg": 151.09878596409135,
          "x": 0.483301,
          "y": 0.875454
        },
        {
          "angle_deg": 251.09878596409135,
          "color": "#e03131",
          "environment": "water",
          "family": "positive",
          "index": 17,
          "residue": "R",
          "signed_angle_deg": -108.90121403590865,
          "x": -0.946078,
          "y": 0.323937
        },
        {
          "angle_deg": 351.09878596409135,
          "color": "#b05a1b",
          "environment": "membrane",
          "family": "hydrophobic",
          "index": 18,
          "residue": "L",
          "signed_angle_deg": -8.901214035908652,
          "x": -0.154731,
          "y": -0.987957
        },
        {
          "angle_deg": 91.09878596409135,
          "color": "#265dcb",
          "environment": "water",
          "family": "negative",
          "index": 19,
          "residue": "E",
          "signed_angle_deg": 91.09878596409135,
          "x": 0.999816,
          "y": 0.019176
        },
        {
          "angle_deg": 191.09878596409135,
          "color": "#e03131",
          "environment": "water",
          "family": "positive",
          "index": 20,
          "residue": "R",
          "signed_angle_deg": -168.90121403590865,
          "x": -0.192501,
          "y": 0.981297
        }
      ],
      "z_score": -6.82216302252351
    },
    "interfacial_pos": {
      "alphabet": [
        "A",
        "R",
        "N",
        "D",
        "C",
        "Q",
        "E",
        "G",
        "H",
        "I",
        "L",
        "K",
        "M",
        "F",
        "P",
        "S",
        "T",
        "W",
        "Y",
        "V"
      ],
      "breakdown": {
        "charge": -1.9424001258291863,
        "electrostatic": -5.066531152764699,
        "env": -39.58952610302869,
        "local": -2.8563844626341774,
        "neigh": -3.3637410914884374,
        "pairwise": 0.026274938573615382,
        "total": -52.79230799717157
      },
      "calibration": {
        "n_decoys": 2000,
        "orientation": "own hydrophobic moment",
        "seed_entropy": 42,
        "terms": {
          "electrostatic": {
            "mu": -2.526977165135058e-05,
            "sigma": 0.013308682968935986
          },
          "env_chg": {
            "mu": -0.065375,
            "sigma": 0.05347765304311699
          },
          "env_pol": {
            "mu": -0.26008074999999997,
            "sigma": 0.16624385659156704
          },
          "helix_local": {
            "mu": 0.6129915000000001,
            "sigma": 0.14257088124070078
          },
          "helix_neigh": {
            "mu": -0.9644638632933433,
            "sigma": 0.22586206574696627
          },
          "pw_int": {
            "mu": -2.7715643125,
            "sigma": 0.40462249684099355
          }
        }
      },
      "energy": -52.79230799717157,
      "environment": {
        "hydrophobic_moment_phase_deg": -91.09878596409126,
        "label": "Interfacial, cationic membrane",
        "membrane_charge": "pos",
        "phase_aligned_to_hydrophobic_moment": true,
        "preset": "interfacial_pos",
        "wheel_halfwidth_deg": 90.0,
        "wheel_phase_deg": 91.09878596409126
      },
      "length": 20,
      "model_net_charge": 6,
      "observables": {
        "abs_mu_h": 18.907850435882473,
        "abs_mu_h_per_residue": 0.9453925217941237,
        "mu_h_phase_deg": -91.09878596409126
      },
      "percentile_lower_is_better": 0.0,
      "random_reference": {
        "mean": 0.15469960716215927,
        "n": 1000,
        "seed_entropy": [
          42,
          1
        ],
        "std": 8.330308506145224
      },
      "sequence": "EKWWRRWWREWRRWWKRLER",
      "weights": {
        "lambda_charge": 3.0,
        "lambda_electrostatic": 4.0,
        "lambda_env": 6.0,
        "lambda_helix_pairs": 1.5,
        "lambda_local": 1.5,
        "lambda_pairwise": 0.1
      },
      "wheel": [
        {
          "angle_deg": 91.09878596409126,
          "color": "#265dcb",
          "environment": "water",
          "family": "negative",
          "index": 1,
          "residue": "E",
          "signed_angle_deg": 91.09878596409126,
          "x": 0.999816,
          "y": 0.019176
        },
        {
          "angle_deg": 191.09878596409126,
          "color": "#e03131",
          "environment": "water",
          "family": "positive",
          "index": 2,
          "residue": "K",
          "signed_angle_deg": -168.90121403590874,
          "x": -0.192501,
          "y": 0.981297
        },
        {
          "angle_deg": 291.09878596409123,
          "color": "#b05a1b",
          "environment": "membrane",
          "family": "hydrophobic",
          "index": 3,
          "residue": "W",
          "signed_angle_deg": -68.90121403590877,
          "x": -0.932961,
          "y": -0.359977
        },
        {
          "angle_deg": 31.098785964091235,
          "color": "#b05a1b",
          "environment": "membrane",
          "family": "hydrophobic",
          "index": 4,
          "residue": "W",
          "signed_angle_deg": 31.098785964091235,
          "x": 0.516515,
          "y": -0.856278
        },
        {
          "angle_deg": 131.09878596409123,
          "color": "#e03131",
          "environment": "water",
          "family": "positive",
          "index": 5,
          "residue": "R",
          "signed_angle_deg": 131.09878596409123,
          "x": 0.753577,
          "y": 0.657359
        },
        {
          "angle_deg": 231.09878596409123,
          "color": "#e03131",
          "environment": "water",
          "family": "positive",
          "index": 6,
          "residue": "R",
          "signed_angle_deg": -128.90121403590877,
          "x": -0.77823,
          "y": 0.62798
        },
        {
          "angle_deg": 331.09878596409123,
          "color": "#b05a1b",
          "environment": "membrane",
          "family": "hydrophobic",
          "index": 7,
          "residue": "W",
          "signed_angle_deg": -28.901214035908765,
          "x": -0.483301,
          "y": -0.875454
        },
        {
          "angle_deg": 71.09878596409123,
          "color": "#b05a1b",
          "environment": "membrane",
          "family": "hydrophobic",
          "index": 8,
          "residue": "W",
          "signed_angle_deg": 71.09878596409123,
          "x": 0.946078,
          "y": -0.323937
        },
        {
          "angle_deg": 171.09878596409123,
          "color": "#e03131",
          "environment": "water",
          "family": "positive",
          "index": 9,
          "residue": "R",
          "signed_angle_deg": 171.09878596409123,
          "x": 0.154731,
          "y": 0.987957
        },
        {
          "angle_deg": 271.09878596409123,
          "color": "#265dcb",
          "environment": "membrane",
          "family": "negative",
          "index": 10,
          "residue": "E",
          "signed_angle_deg": -88.90121403590877,
          "x": -0.999816,
          "y": -0.019176
        },
        {
          "angle_deg": 11.098785964091348,
          "color": "#b05a1b",
          "environment": "membrane",
          "family": "hydrophobic",
          "index": 11,
          "residue": "W",
          "signed_angle_deg": 11.098785964091348,
          "x": 0.192501,
          "y": -0.981297
        },
        {
          "angle_deg": 111.09878596409135,
          "color": "#e03131",
          "environment": "water",
          "family": "positive",
          "index": 12,
          "residue": "R",
          "signed_angle_deg": 111.09878596409135,
          "x": 0.932961,
          "y": 0.359977
        },
        {
          "angle_deg": 211.09878596409135,
          "color": "#e03131",
          "environment": "water",
          "family": "positive",
          "index": 13,
          "residue": "R",
          "signed_angle_deg": -148.90121403590865,
          "x": -0.516515,
          "y": 0.856278
        },
        {
          "angle_deg": 311.09878596409135,
          "color": "#b05a1b",
          "environment": "membrane",
          "family": "hydrophobic",
          "index": 14,
          "residue": "W",
          "signed_angle_deg": -48.90121403590865,
          "x": -0.753577,
          "y": -0.657359
        },
        {
          "angle_deg": 51.09878596409135,
          "color": "#b05a1b",
          "environment": "membrane",
          "family": "hydrophobic",
          "index": 15,
          "residue": "W",
          "signed_angle_deg": 51.09878596409135,
          "x": 0.77823,
          "y": -0.62798
        },
        {
          "angle_deg": 151.09878596409135,
          "color": "#e03131",
          "environment": "water",
          "family": "positive",
          "index": 16,
          "residue": "K",
          "signed_angle_deg": 151.09878596409135,
          "x": 0.483301,
          "y": 0.875454
        },
        {
          "angle_deg": 251.09878596409135,
          "color": "#e03131",
          "environment": "water",
          "family": "positive",
          "index": 17,
          "residue": "R",
          "signed_angle_deg": -108.90121403590865,
          "x": -0.946078,
          "y": 0.323937
        },
        {
          "angle_deg": 351.09878596409135,
          "color": "#b05a1b",
          "environment": "membrane",
          "family": "hydrophobic",
          "index": 18,
          "residue": "L",
          "signed_angle_deg": -8.901214035908652,
          "x": -0.154731,
          "y": -0.987957
        },
        {
          "angle_deg": 91.09878596409135,
          "color": "#265dcb",
          "environment": "water",
          "family": "negative",
          "index": 19,
          "residue": "E",
          "signed_angle_deg": 91.09878596409135,
          "x": 0.999816,
          "y": 0.019176
        },
        {
          "angle_deg": 191.09878596409135,
          "color": "#e03131",
          "environment": "water",
          "family": "positive",
          "index": 20,
          "residue": "R",
          "signed_angle_deg": -168.90121403590865,
          "x": -0.192501,
          "y": 0.981297
        }
      ],
      "z_score": -6.35594798983435
    }
  },
  "EREREKERRERERDLRERER": {
    "homogeneous_apolar": {
      "alphabet": [
        "A",
        "R",
        "N",
        "D",
        "C",
        "Q",
        "E",
        "G",
        "H",
        "I",
        "L",
        "K",
        "M",
        "F",
        "P",
        "S",
        "T",
        "W",
        "Y",
        "V"
      ],
      "breakdown": {
        "charge": 0.0,
        "electrostatic": -36.62938596793726,
        "env": 32.01874905957902,
        "local": -3.1614958543955813,
        "neigh": -7.583520267967819,
        "pairwise": 0.25259700596965184,
        "total": -15.103056024751988
      },
      "calibration": {
        "n_decoys": 2000,
        "orientation": "fixed wheel phase",
        "seed_entropy": 42,
        "terms": {
          "electrostatic": {
            "mu": -0.00025883458646616545,
            "sigma": 0.03226704526721836
          },
          "env_chg": {
            "mu": 0.0,
            "sigma": 1.0
          },
          "env_pol": {
            "mu": -0.4824077500000001,
            "sigma": 0.22410140029669048
          },
          "helix_local": {
            "mu": 0.6129915000000001,
            "sigma": 0.14257088124070078
          },
          "helix_neigh": {
            "mu": -0.9644638632933433,
            "sigma": 0.22586206574696627
          },
          "pw_int": {
            "mu": -2.7715643125,
            "sigma": 0.40462249684099355
          }
        }
      },
      "energy": -15.103056024751988,
      "environment": {
        "label": "Homogeneous apolar medium",
        "membrane_charge": "neu",
        "preset": "homogeneous_apolar",
        "wheel_halfwidth_deg": 180.0,
        "wheel_phase_deg": 90.0
      },
      "length": 20,
      "model_net_charge": 1,
      "observables": {
        "abs_mu_h": 3.063399069490353,
        "abs_mu_h_per_residue": 0.15316995347451764,
        "mu_h_phase_deg": -67.68952663130604
      },
      "percentile_lower_is_better": 2.2,
      "random_reference": {
        "mean": 0.1675507510869806,
        "n": 1000,
        "seed_entropy": [
          42,
          1
        ],
        "std": 8.048650713449264
      },
      "sequence": "EREREKERRERERDLRERER",
      "weights": {
        "lambda_charge": 3.0,
        "lambda_electrostatic": 4.0,
        "lambda_env": 6.0,
        "lambda_helix_pairs": 1.5,
        "lambda_local": 1.5,
        "lambda_pairwise": 0.1
      },
      "wheel": [
        {
          "angle_deg": 90.0,
          "color": "#265dcb",
          "environment": "membrane",
          "family": "negative",
          "index": 1,
          "residue": "E",
          "signed_angle_deg": 90.0,
          "x": 1.0,
          "y": 0.0
        },
        {
          "angle_deg": 190.0,
          "color": "#e03131",
          "environment": "membrane",
          "family": "positive",
          "index": 2,
          "residue": "R",
          "signed_angle_deg": -170.0,
          "x": -0.173648,
          "y": 0.984808
        },
        {
          "angle_deg": 290.0,
          "color": "#265dcb",
          "environment": "membrane",
          "family": "negative",
          "index": 3,
          "residue": "E",
          "signed_angle_deg": -70.0,
          "x": -0.939693,
          "y": -0.34202
        },
        {
          "angle_deg": 30.0,
          "color": "#e03131",
          "environment": "membrane",
          "family": "positive",
          "index": 4,
          "residue": "R",
          "signed_angle_deg": 30.0,
          "x": 0.5,
          "y": -0.866025
        },
        {
          "angle_deg": 130.0,
          "color": "#265dcb",
          "environment": "membrane",
          "family": "negative",
          "index": 5,
          "residue": "E",
          "signed_angle_deg": 130.0,
          "x": 0.766044,
          "y": 0.642788
        },
        {
          "angle_deg": 230.0,
          "color": "#e03131",
          "environment": "membrane",
          "family": "positive",
          "index": 6,
          "residue": "K",
          "signed_angle_deg": -130.0,
          "x": -0.766044,
          "y": 0.642788
        },
        {
          "angle_deg": 330.0,
          "color": "#265dcb",
          "environment": "membrane",
          "family": "negative",
          "index": 7,
          "residue": "E",
          "signed_angle_deg": -30.0,
          "x": -0.5,
          "y": -0.866025
        },
        {
          "angle_deg": 70.0,
          "color": "#e03131",
          "environment": "membrane",
          "family": "positive",
          "index": 8,
          "residue": "R",
          "signed_angle_deg": 70.0,
          "x": 0.939693,
          "y": -0.34202
        },
        {
          "angle_deg": 170.0,
          "color": "#e03131",
          "environment": "membrane",
          "family": "positive",
          "index": 9,
          "residue": "R",
          "signed_angle_deg": 170.0,
          "x": 0.173648,
          "y": 0.984808
        },
        {
          "angle_deg": 270.0,
          "color": "#265dcb",
          "environment": "membrane",
          "family": "negative",
          "index": 10,
          "residue": "E",
          "signed_angle_deg": -90.0,
          "x": -1.0,
          "y": 0.0
        },
        {
          "angle_deg": 10.0,
          "color": "#e03131",
          "environment": "membrane",
          "family": "positive",
          "index": 11,
          "residue": "R",
          "signed_angle_deg": 10.0,
          "x": 0.173648,
          "y": -0.984808
        },
        {
          "angle_deg": 110.0,
          "color": "#265dcb",
          "environment": "membrane",
          "family": "negative",
          "index": 12,
          "residue": "E",
          "signed_angle_deg": 110.0,
          "x": 0.939693,
          "y": 0.34202
        },
        {
          "angle_deg": 210.0,
          "color": "#e03131",
          "environment": "membrane",
          "family": "positive",
          "index": 13,
          "residue": "R",
          "signed_angle_deg": -150.0,
          "x": -0.5,
          "y": 0.866025
        },
        {
          "angle_deg": 310.0,
          "color": "#265dcb",
          "environment": "membrane",
          "family": "negative",
          "index": 14,
          "residue": "D",
          "signed_angle_deg": -50.0,
          "x": -0.766044,
          "y": -0.642788
        },
        {
          "angle_deg": 50.0,
          "color": "#b05a1b",
          "environment": "membrane",
          "family": "hydrophobic",
          "index": 15,
          "residue": "L",
          "signed_angle_deg": 50.0,
          "x": 0.766044,
          "y": -0.642788
        },
        {
          "angle_deg": 150.0,
          "color": "#e03131",
          "environment": "membrane",
          "family": "positive",
          "index": 16,
          "residue": "R",
          "signed_angle_deg": 150.0,
          "x": 0.5,
          "y": 0.866025
        },
        {
          "angle_deg": 250.0,
          "color": "#265dcb",
          "environment": "membrane",
          "family": "negative",
          "index": 17,
          "residue": "E",
          "signed_angle_deg": -110.0,
          "x": -0.939693,
          "y": 0.34202
        },
        {
          "angle_deg": 350.0,
          "color": "#e03131",
          "environment": "membrane",
          "family": "positive",
          "index": 18,
          "residue": "R",
          "signed_angle_deg": -10.0,
          "x": -0.173648,
          "y": -0.984808
        },
        {
          "angle_deg": 90.0,
          "color": "#265dcb",
          "environment": "membrane",
          "family": "negative",
          "index": 19,
          "residue": "E",
          "signed_angle_deg": 90.0,
          "x": 1.0,
          "y": 0.0
        },
        {
          "angle_deg": 190.0,
          "color": "#e03131",
          "environment": "membrane",
          "family": "positive",
          "index": 20,
          "residue": "R",
          "signed_angle_deg": -170.0,
          "x": -0.173648,
          "y": 0.984808
        }
      ],
      "z_score": -1.897287796365898
    },
    "homogeneous_polar": {
      "alphabet": [
        "A",
        "R",
        "N",
        "D",
        "C",
        "Q",
        "E",
        "G",
        "H",
        "I",
        "L",
        "K",
        "M",
        "F",
        "P",
        "S",
        "T",
        "W",
        "Y",
        "V"
      ],
      "breakdown": {
        "charge": 0.0,
        "electrostatic": -36.629385967937274,
        "env": -32.01874905957902,
        "local": -3.1614958543955813,
        "neigh": -7.583520267967819,
        "pairwise": 0.25259700596965184,
        "total": -79.14055414391004
      },
      "calibration": {
        "n_decoys": 2000,
        "orientation": "fixed wheel phase",
        "seed_entropy": 42,
        "terms": {
          "electrostatic": {
            "mu": -2.5883458646616548e-05,
            "sigma": 0.003226704526721836
          },
          "env_chg": {
            "mu": 0.0,
            "sigma": 1.0
          },
          "env_pol": {
            "mu": 0.4824077500000001,
            "sigma": 0.22410140029669048
          },
          "helix_local": {
            "mu": 0.6129915000000001,
            "sigma": 0.14257088124070078
          },
          "helix_neigh": {
            "mu": -0.9644638632933433,
            "sigma": 0.22586206574696627
          },
          "pw_int": {
            "mu": -2.7715643125,
            "sigma": 0.40462249684099355
          }
        }
      },
      "energy": -79.14055414391004,
      "environment": {
        "label": "Homogeneous polar medium",
        "membrane_charge": "neu",
        "preset": "homogeneous_polar",
        "wheel_halfwidth_deg": -1.0,
        "wheel_phase_deg": 90.0
      },
      "length": 20,
      "model_net_charge": 1,
      "observables": {
        "abs_mu_h": 3.063399069490353,
        "abs_mu_h_per_residue": 0.15316995347451764,
        "mu_h_phase_deg": -67.68952663130604
      },
      "percentile_lower_is_better": 0.0,
      "random_reference": {
        "mean": -0.0557276395600918,
        "n": 1000,
        "seed_entropy": [
          42,
          1
        ],
        "std": 7.13564390068417
      },
      "sequence": "EREREKERRERERDLRERER",
      "weights": {
        "lambda_charge": 3.0,
        "lambda_electrostatic": 4.0,
        "lambda_env": 6.0,
        "lambda_helix_pairs": 1.5,
        "lambda_local": 1.5,
        "lambda_pairwise": 0.1
      },
      "wheel": [
        {
          "angle_deg": 90.0,
          "color": "#265dcb",
          "environment": "water",
          "family": "negative",
          "index": 1,
          "residue": "E",
          "signed_angle_deg": 90.0,
          "x": 1.0,
          "y": 0.0
        },
        {
          "angle_deg": 190.0,
          "color": "#e03131",
          "environment": "water",
          "family": "positive",
          "index": 2,
          "residue": "R",
          "signed_angle_deg": -170.0,
          "x": -0.173648,
          "y": 0.984808
        },
        {
          "angle_deg": 290.0,
          "color": "#265dcb",
          "environment": "water",
          "family": "negative",
          "index": 3,
          "residue": "E",
          "signed_angle_deg": -70.0,
          "x": -0.939693,
          "y": -0.34202
        },
        {
          "angle_deg": 30.0,
          "color": "#e03131",
          "environment": "water",
          "family": "positive",
          "index": 4,
          "residue": "R",
          "signed_angle_deg": 30.0,
          "x": 0.5,
          "y": -0.866025
        },
        {
          "angle_deg": 130.0,
          "color": "#265dcb",
          "environment": "water",
          "family": "negative",
          "index": 5,
          "residue": "E",
          "signed_angle_deg": 130.0,
          "x": 0.766044,
          "y": 0.642788
        },
        {
          "angle_deg": 230.0,
          "color": "#e03131",
          "environment": "water",
          "family": "positive",
          "index": 6,
          "residue": "K",
          "signed_angle_deg": -130.0,
          "x": -0.766044,
          "y": 0.642788
        },
        {
          "angle_deg": 330.0,
          "color": "#265dcb",
          "environment": "water",
          "family": "negative",
          "index": 7,
          "residue": "E",
          "signed_angle_deg": -30.0,
          "x": -0.5,
          "y": -0.866025
        },
        {
          "angle_deg": 70.0,
          "color": "#e03131",
          "environment": "water",
          "family": "positive",
          "index": 8,
          "residue": "R",
          "signed_angle_deg": 70.0,
          "x": 0.939693,
          "y": -0.34202
        },
        {
          "angle_deg": 170.0,
          "color": "#e03131",
          "environment": "water",
          "family": "positive",
          "index": 9,
          "residue": "R",
          "signed_angle_deg": 170.0,
          "x": 0.173648,
          "y": 0.984808
        },
        {
          "angle_deg": 270.0,
          "color": "#265dcb",
          "environment": "water",
          "family": "negative",
          "index": 10,
          "residue": "E",
          "signed_angle_deg": -90.0,
          "x": -1.0,
          "y": 0.0
        },
        {
          "angle_deg": 10.0,
          "color": "#e03131",
          "environment": "water",
          "family": "positive",
          "index": 11,
          "residue": "R",
          "signed_angle_deg": 10.0,
          "x": 0.173648,
          "y": -0.984808
        },
        {
          "angle_deg": 110.0,
          "color": "#265dcb",
          "environment": "water",
          "family": "negative",
          "index": 12,
          "residue": "E",
          "signed_angle_deg": 110.0,
          "x": 0.939693,
          "y": 0.34202
        },
        {
          "angle_deg": 210.0,
          "color": "#e03131",
          "environment": "water",
          "family": "positive",
          "index": 13,
          "residue": "R",
          "signed_angle_deg": -150.0,
          "x": -0.5,
          "y": 0.866025
        },
        {
          "angle_deg": 310.0,
          "color": "#265dcb",
          "environment": "water",
          "family": "negative",
          "index": 14,
          "residue": "D",
          "signed_angle_deg": -50.0,
          "x": -0.766044,
          "y": -0.642788
        },
        {
          "angle_deg": 50.0,
          "color": "#b05a1b",
          "environment": "water",
          "family": "hydrophobic",
          "index": 15,
          "residue": "L",
          "signed_angle_deg": 50.0,
          "x": 0.766044,
          "y": -0.642788
        },
        {
          "angle_deg": 150.0,
          "color": "#e03131",
          "environment": "water",
          "family": "positive",
          "index": 16,
          "residue": "R",
          "signed_angle_deg": 150.0,
          "x": 0.5,
          "y": 0.866025
        },
        {
          "angle_deg": 250.0,
          "color": "#265dcb",
          "environment": "water",
          "family": "negative",
          "index": 17,
          "residue": "E",
          "signed_angle_deg": -110.0,
          "x": -0.939693,
          "y": 0.34202
        },
        {
          "angle_deg": 350.0,
          "color": "#e03131",
          "environment": "water",
          "family": "positive",
          "index": 18,
          "residue": "R",
          "signed_angle_deg": -10.0,
          "x": -0.173648,
          "y": -0.984808
        },
        {
          "angle_deg": 90.0,
          "color": "#265dcb",
          "environment": "water",
          "family": "negative",
          "index": 19,
          "residue": "E",
          "signed_angle_deg": 90.0,
          "x": 1.0,
          "y": 0.0
        },
        {
          "angle_deg": 190.0,
          "color": "#e03131",
          "environment": "water",
          "family": "positive",
          "index": 20,
          "residue": "R",
          "signed_angle_deg": -170.0,
          "x": -0.173648,
          "y": 0.984808
        }
      ],
      "z_score": -11.083067990089479
    },
    "interfacial_neg": {
      "alphabet": [
        "A",
        "R",
        "N",
        "D",
        "C",
        "Q",
        "E",
        "G",
        "H",
        "I",
        "L",
        "K",
        "M",
        "F",
        "P",
        "S",
        "T",
        "W",
        "Y",
        "V"
      ],
      "breakdown": {
        "charge": -13.612286566499664,
        "electrostatic": -40.897185081028134,
        "env": 4.09930636820037,
        "local": -3.1614958543955813,
        "neigh": -7.583520267967819,
        "pairwise": 0.25259700596965184,
        "total": -60.90258439572118
      },
      "calibration": {
        "n_decoys": 2000,
        "orientation": "own hydrophobic moment",
        "seed_entropy": 42,
        "terms": {
          "electrostatic": {
            "mu": -2.526977165135058e-05,
            "sigma": 0.013308682968935986
          },
          "env_chg": {
            "mu": -0.06657500000000002,
            "sigma": 0.05144433277825655
          },
          "env_pol": {
            "mu": -0.26008074999999997,
            "sigma": 0.16624385659156704
          },
          "helix_local": {
            "mu": 0.6129915000000001,
            "sigma": 0.14257088124070078
          },
          "helix_neigh": {
            "mu": -0.9644638632933433,
            "sigma": 0.22586206574696627
          },
          "pw_int": {
            "mu": -2.7715643125,
            "sigma": 0.40462249684099355
          }
        }
      },
      "energy": -60.90258439572118,
      "environment": {
        "hydrophobic_moment_phase_deg": -67.68952663130604,
        "label": "Interfacial, anionic membrane",
        "membrane_charge": "neg",
        "phase_aligned_to_hydrophobic_moment": true,
        "preset": "interfacial_neg",
        "wheel_halfwidth_deg": 90.0,
        "wheel_phase_deg": 67.68952663130604
      },
      "length": 20,
      "model_net_charge": 1,
      "observables": {
        "abs_mu_h": 3.063399069490353,
        "abs_mu_h_per_residue": 0.15316995347451764,
        "mu_h_phase_deg": -67.68952663130604
      },
      "percentile_lower_is_better": 0.0,
      "random_reference": {
        "mean": -0.11825232970589082,
        "n": 1000,
        "seed_entropy": [
          42,
          1
        ],
        "std": 8.820211102061878
      },
      "sequence": "EREREKERRERERDLRERER",
      "weights": {
        "lambda_charge": 3.0,
        "lambda_electrostatic": 4.0,
        "lambda_env": 6.0,
        "lambda_helix_pairs": 1.5,
        "lambda_local": 1.5,
        "lambda_pairwise": 0.1
      },
      "wheel": [
        {
          "angle_deg": 67.68952663130604,
          "color": "#265dcb",
          "environment": "membrane",
          "family": "negative",
          "index": 1,
          "residue": "E",
          "signed_angle_deg": 67.68952663130604,
          "x": 0.92514,
          "y": -0.379625
        },
        {
          "angle_deg": 167.68952663130602,
          "color": "#e03131",
          "environment": "water",
          "family": "positive",
          "index": 2,
          "residue": "R",
          "signed_angle_deg": 167.68952663130602,
          "x": 0.213209,
          "y": 0.977007
        },
        {
          "angle_deg": 267.689526631306,
          "color": "#265dcb",
          "environment": "water",
          "family": "negative",
          "index": 3,
          "residue": "E",
          "signed_angle_deg": -92.31047336869398,
          "x": -0.999187,
          "y": 0.040314
        },
        {
          "angle_deg": 7.689526631306023,
          "color": "#e03131",
          "environment": "membrane",
          "family": "positive",
          "index": 4,
          "residue": "R",
          "signed_angle_deg": 7.689526631306023,
          "x": 0.133805,
          "y": -0.991008
        },
        {
          "angle_deg": 107.68952663130602,
          "color": "#265dcb",
          "environment": "water",
          "family": "negative",
          "index": 5,
          "residue": "E",
          "signed_angle_deg": 107.68952663130602,
          "x": 0.952717,
          "y": 0.303859
        },
        {
          "angle_deg": 207.68952663130608,
          "color": "#e03131",
          "environment": "water",
          "family": "positive",
          "index": 6,
          "residue": "K",
          "signed_angle_deg": -152.31047336869392,
          "x": -0.46468,
          "y": 0.885479
        },
        {
          "angle_deg": 307.6895266313061,
          "color": "#265dcb",
          "environment": "membrane",
          "family": "negative",
          "index": 7,
          "residue": "E",
          "signed_angle_deg": -52.31047336869392,
          "x": -0.791335,
          "y": -0.611382
        },
        {
          "angle_deg": 47.68952663130608,
          "color": "#e03131",
          "environment": "membrane",
          "family": "positive",
          "index": 8,
          "residue": "R",
          "signed_angle_deg": 47.68952663130608,
          "x": 0.739508,
          "y": -0.673148
        },
        {
          "angle_deg": 147.68952663130608,
          "color": "#e03131",
          "environment": "water",
          "family": "positive",
          "index": 9,
          "residue": "R",
          "signed_angle_deg": 147.68952663130608,
          "x": 0.534507,
          "y": 0.845164
        },
        {
          "angle_deg": 247.68952663130608,
          "color": "#265dcb",
          "environment": "water",
          "family": "negative",
          "index": 10,
          "residue": "E",
          "signed_angle_deg": -112.31047336869392,
          "x": -0.92514,
          "y": 0.379625
        },
        {
          "angle_deg": 347.6895266313061,
          "color": "#e03131",
          "environment": "membrane",
          "family": "positive",
          "index": 11,
          "residue": "R",
          "signed_angle_deg": -12.31047336869392,
          "x": -0.213209,
          "y": -0.977007
        },
        {
          "angle_deg": 87.68952663130608,
          "color": "#265dcb",
          "environment": "membrane",
          "family": "negative",
          "index": 12,
          "residue": "E",
          "signed_angle_deg": 87.68952663130608,
          "x": 0.999187,
          "y": -0.040314
        },
        {
          "angle_deg": 187.68952663130608,
          "color": "#e03131",
          "environment": "water",
          "family": "positive",
          "index": 13,
          "residue": "R",
          "signed_angle_deg": -172.31047336869392,
          "x": -0.133805,
          "y": 0.991008
        },
        {
          "angle_deg": 287.6895266313061,
          "color": "#265dcb",
          "environment": "membrane",
          "family": "negative",
          "index": 14,
          "residue": "D",
          "signed_angle_deg": -72.31047336869392,
          "x": -0.952717,
          "y": -0.303859
        },
        {
          "angle_deg": 27.68952663130608,
          "color": "#b05a1b",
          "environment": "membrane",
          "family": "hydrophobic",
          "index": 15,
          "residue": "L",
          "signed_angle_deg": 27.68952663130608,
          "x": 0.46468,
          "y": -0.885479
        },
        {
          "angle_deg": 127.68952663130608,
          "color": "#e03131",
          "environment": "water",
          "family": "positive",
          "index": 16,
          "residue": "R",
          "signed_angle_deg": 127.68952663130608,
          "x": 0.791335,
          "y": 0.611382
        },
        {
          "angle_deg": 227.68952663130608,
          "color": "#265dcb",
          "environment": "water",
          "family": "negative",
          "index": 17,
          "residue": "E",
          "signed_angle_deg": -132.31047336869392,
          "x": -0.739508,
          "y": 0.673148
        },
        {
          "angle_deg": 327.6895266313061,
          "color": "#e03131",
          "environment": "membrane",
          "family": "positive",
          "index": 18,
          "residue": "R",
          "signed_angle_deg": -32.31047336869392,
          "x": -0.534507,
          "y": -0.845164
        },
        {
          "angle_deg": 67.68952663130608,
          "color": "#265dcb",
          "environment": "membrane",
          "family": "negative",
          "index": 19,
          "residue": "E",
          "signed_angle_deg": 67.68952663130608,
          "x": 0.92514,
          "y": -0.379625
        },
        {
          "angle_deg": 167.68952663130608,
          "color": "#e03131",
          "environment": "water",
          "family": "positive",
          "index": 20,
          "residue": "R",
          "signed_angle_deg": 167.68952663130608,
          "x": 0.213209,
          "y": 0.977007
        }
      ],
      "z_score": -6.8914826825183235
    },
    "interfacial_neu": {
      "alphabet": [
        "A",
        "R",
        "N",
        "D",
        "C",
        "Q",
        "E",
        "G",
        "H",
        "I",
        "L",
        "K",
        "M",
        "F",
        "P",
        "S",
        "T",
        "W",
        "Y",
        "V"
      ],
      "breakdown": {
        "charge": 0.0,
        "electrostatic": -40.897185081028134,
        "env": 4.09930636820037,
        "local": -3.1614958543955813,
        "neigh": -7.583520267967819,
        "pairwise": 0.25259700596965184,
        "total": -47.290297829221515
      },
      "calibration": {
        "n_decoys": 2000,
        "orientation": "own hydrophobic moment",
        "seed_entropy": 42,
        "terms": {
          "electrostatic": {
            "mu": -2.526977165135058e-05,
            "sigma": 0.013308682968935986
          },
          "env_chg": {
            "mu": 0.0,
            "sigma": 1.0
          },
          "env_pol": {
            "mu": -0.26008074999999997,
            "sigma": 0.16624385659156704
          },
          "helix_local": {
            "mu": 0.6129915000000001,
            "sigma": 0.14257088124070078
          },
          "helix_neigh": {
            "mu": -0.9644638632933433,
            "sigma": 0.22586206574696627
          },
          "pw_int": {
            "mu": -2.7715643125,
            "sigma": 0.40462249684099355
          }
        }
      },
      "energy": -47.290297829221515,
      "environment": {
        "hydrophobic_moment_phase_deg": -67.68952663130604,
        "label": "Interfacial, neutral membrane",
        "membrane_charge": "neu",
        "phase_aligned_to_hydrophobic_moment": true,
        "preset": "interfacial_neu",
        "wheel_halfwidth_deg": 90.0,
        "wheel_phase_deg": 67.68952663130604
      },
      "length": 20,
      "model_net_charge": 1,
      "observables": {
        "abs_mu_h": 3.063399069490353,
        "abs_mu_h_per_residue": 0.15316995347451764,
        "mu_h_phase_deg": -67.68952663130604
      },
      "percentile_lower_is_better": 0.0,
      "random_reference": {
        "mean": 0.052320394753833994,
        "n": 1000,
        "seed_entropy": [
          42,
          1
        ],
        "std": 7.461303416239318
      },
      "sequence": "EREREKERRERERDLRERER",
      "weights": {
        "lambda_charge": 3.0,
        "lambda_electrostatic": 4.0,
        "lambda_env": 6.0,
        "lambda_helix_pairs": 1.5,
        "lambda_local": 1.5,
        "lambda_pairwise": 0.1
      },
      "wheel": [
        {
          "angle_deg": 67.68952663130604,
          "color": "#265dcb",
          "environment": "membrane",
          "family": "negative",
          "index": 1,
          "residue": "E",
          "signed_angle_deg": 67.68952663130604,
          "x": 0.92514,
          "y": -0.379625
        },
        {
          "angle_deg": 167.68952663130602,
          "color": "#e03131",
          "environment": "water",
          "family": "positive",
          "index": 2,
          "residue": "R",
          "signed_angle_deg": 167.68952663130602,
          "x": 0.213209,
          "y": 0.977007
        },
        {
          "angle_deg": 267.689526631306,
          "color": "#265dcb",
          "environment": "water",
          "family": "negative",
          "index": 3,
          "residue": "E",
          "signed_angle_deg": -92.31047336869398,
          "x": -0.999187,
          "y": 0.040314
        },
        {
          "angle_deg": 7.689526631306023,
          "color": "#e03131",
          "environment": "membrane",
          "family": "positive",
          "index": 4,
          "residue": "R",
          "signed_angle_deg": 7.689526631306023,
          "x": 0.133805,
          "y": -0.991008
        },
        {
          "angle_deg": 107.68952663130602,
          "color": "#265dcb",
          "environment": "water",
          "family": "negative",
          "index": 5,
          "residue": "E",
          "signed_angle_deg": 107.68952663130602,
          "x": 0.952717,
          "y": 0.303859
        },
        {
          "angle_deg": 207.68952663130608,
          "color": "#e03131",
          "environment": "water",
          "family": "positive",
          "index": 6,
          "residue": "K",
          "signed_angle_deg": -152.31047336869392,
          "x": -0.46468,
          "y": 0.885479
        },
        {
          "angle_deg": 307.6895266313061,
          "color": "#265dcb",
          "environment": "membrane",
          "family": "negative",
          "index": 7,
          "residue": "E",
          "signed_angle_deg": -52.31047336869392,
          "x": -0.791335,
          "y": -0.611382
        },
        {
          "angle_deg": 47.68952663130608,
          "color": "#e03131",
          "environment": "membrane",
          "family": "positive",
          "index": 8,
          "residue": "R",
          "signed_angle_deg": 47.68952663130608,
          "x": 0.739508,
          "y": -0.673148
        },
        {
          "angle_deg": 147.68952663130608,
          "color": "#e03131",
          "environment": "water",
          "family": "positive",
          "index": 9,
          "residue": "R",
          "signed_angle_deg": 147.68952663130608,
          "x": 0.534507,
          "y": 0.845164
        },
        {
          "angle_deg": 247.68952663130608,
          "color": "#265dcb",
          "environment": "water",
          "family": "negative",
          "index": 10,
          "residue": "E",
          "signed_angle_deg": -112.31047336869392,
          "x": -0.92514,
          "y": 0.379625
        },
        {
          "angle_deg": 347.6895266313061,
          "color": "#e03131",
          "environment": "membrane",
          "family": "positive",
          "index": 11,
          "residue": "R",
          "signed_angle_deg": -12.31047336869392,
          "x": -0.213209,
          "y": -0.977007
        },
        {
          "angle_deg": 87.68952663130608,
          "color": "#265dcb",
          "environment": "membrane",
          "family": "negative",
          "index": 12,
          "residue": "E",
          "signed_angle_deg": 87.68952663130608,
          "x": 0.999187,
          "y": -0.040314
        },
        {
          "angle_deg": 187.68952663130608,
          "color": "#e03131",
          "environment": "water",
          "family": "positive",
          "index": 13,
          "residue": "R",
          "signed_angle_deg": -172.31047336869392,
          "x": -0.133805,
          "y": 0.991008
        },
        {
          "angle_deg": 287.6895266313061,
          "color": "#265dcb",
          "environment": "membrane",
          "family": "negative",
          "index": 14,
          "residue": "D",
          "signed_angle_deg": -72.31047336869392,
          "x": -0.952717,
          "y": -0.303859
        },
        {
          "angle_deg": 27.68952663130608,
          "color": "#b05a1b",
          "environment": "membrane",
          "family": "hydrophobic",
          "index": 15,
          "residue": "L",
          "signed_angle_deg": 27.68952663130608,
          "x": 0.46468,
          "y": -0.885479
        },
        {
          "angle_deg": 127.68952663130608,
          "color": "#e03131",
          "environment": "water",
          "family": "positive",
          "index": 16,
          "residue": "R",
          "signed_angle_deg": 127.68952663130608,
          "x": 0.791335,
          "y": 0.611382
        },
        {
          "angle_deg": 227.68952663130608,
          "color": "#265dcb",
          "environment": "water",
          "family": "negative",
          "index": 17,
          "residue": "E",
          "signed_angle_deg": -132.31047336869392,
          "x": -0.739508,
          "y": 0.673148
        },
        {
          "angle_deg": 327.6895266313061,
          "color": "#e03131",
          "environment": "membrane",
          "family": "positive",
          "index": 18,
          "residue": "R",
          "signed_angle_deg": -32.31047336869392,
          "x": -0.534507,
          "y": -0.845164
        },
        {
          "angle_deg": 67.68952663130608,
          "color": "#265dcb",
          "environment": "membrane",
          "family": "negative",
          "index": 19,
          "residue": "E",
          "signed_angle_deg": 67.68952663130608,
          "x": 0.92514,
          "y": -0.379625
        },
        {
          "angle_deg": 167.68952663130608,
          "color": "#e03131",
          "environment": "water",
          "family": "positive",
          "index": 20,
          "residue": "R",
          "signed_angle_deg": 167.68952663130608,
          "x": 0.213209,
          "y": 0.977007
        }
      ],
      "z_score": -6.345086854521352
    },
    "interfacial_pos": {
      "alphabet": [
        "A",
        "R",
        "N",
        "D",
        "C",
        "Q",
        "E",
        "G",
        "H",
        "I",
        "L",
        "K",
        "M",
        "F",
        "P",
        "S",
        "T",
        "W",
        "Y",
        "V"
      ],
      "breakdown": {
        "charge": -7.552219983819615,
        "electrostatic": -40.897185081028134,
        "env": 4.09930636820037,
        "local": -3.1614958543955813,
        "neigh": -7.583520267967819,
        "pairwise": 0.25259700596965184,
        "total": -54.84251781304113
      },
      "calibration": {
        "n_decoys": 2000,
        "orientation": "own hydrophobic moment",
        "seed_entropy": 42,
        "terms": {
          "electrostatic": {
            "mu": -2.526977165135058e-05,
            "sigma": 0.013308682968935986
          },
          "env_chg": {
            "mu": -0.065375,
            "sigma": 0.05347765304311699
          },
          "env_pol": {
            "mu": -0.26008074999999997,
            "sigma": 0.16624385659156704
          },
          "helix_local": {
            "mu": 0.6129915000000001,
            "sigma": 0.14257088124070078
          },
          "helix_neigh": {
            "mu": -0.9644638632933433,
            "sigma": 0.22586206574696627
          },
          "pw_int": {
            "mu": -2.7715643125,
            "sigma": 0.40462249684099355
          }
        }
      },
      "energy": -54.84251781304113,
      "environment": {
        "hydrophobic_moment_phase_deg": -67.68952663130604,
        "label": "Interfacial, cationic membrane",
        "membrane_charge": "pos",
        "phase_aligned_to_hydrophobic_moment": true,
        "preset": "interfacial_pos",
        "wheel_halfwidth_deg": 90.0,
        "wheel_phase_deg": 67.68952663130604
      },
      "length": 20,
      "model_net_charge": 1,
      "observables": {
        "abs_mu_h": 3.063399069490353,
        "abs_mu_h_per_residue": 0.15316995347451764,
        "mu_h_phase_deg": -67.68952663130604
      },
      "percentile_lower_is_better": 0.0,
      "random_reference": {
        "mean": 0.15469960716215927,
        "n": 1000,
        "seed_entropy": [
          42,
          1
        ],
        "std": 8.330308506145224
      },
      "sequence": "EREREKERRERERDLRERER",
      "weights": {
        "lambda_charge": 3.0,
        "lambda_electrostatic": 4.0,
        "lambda_env": 6.0,
        "lambda_helix_pairs": 1.5,
        "lambda_local": 1.5,
        "lambda_pairwise": 0.1
      },
      "wheel": [
        {
          "angle_deg": 67.68952663130604,
          "color": "#265dcb",
          "environment": "membrane",
          "family": "negative",
          "index": 1,
          "residue": "E",
          "signed_angle_deg": 67.68952663130604,
          "x": 0.92514,
          "y": -0.379625
        },
        {
          "angle_deg": 167.68952663130602,
          "color": "#e03131",
          "environment": "water",
          "family": "positive",
          "index": 2,
          "residue": "R",
          "signed_angle_deg": 167.68952663130602,
          "x": 0.213209,
          "y": 0.977007
        },
        {
          "angle_deg": 267.689526631306,
          "color": "#265dcb",
          "environment": "water",
          "family": "negative",
          "index": 3,
          "residue": "E",
          "signed_angle_deg": -92.31047336869398,
          "x": -0.999187,
          "y": 0.040314
        },
        {
          "angle_deg": 7.689526631306023,
          "color": "#e03131",
          "environment": "membrane",
          "family": "positive",
          "index": 4,
          "residue": "R",
          "signed_angle_deg": 7.689526631306023,
          "x": 0.133805,
          "y": -0.991008
        },
        {
          "angle_deg": 107.68952663130602,
          "color": "#265dcb",
          "environment": "water",
          "family": "negative",
          "index": 5,
          "residue": "E",
          "signed_angle_deg": 107.68952663130602,
          "x": 0.952717,
          "y": 0.303859
        },
        {
          "angle_deg": 207.68952663130608,
          "color": "#e03131",
          "environment": "water",
          "family": "positive",
          "index": 6,
          "residue": "K",
          "signed_angle_deg": -152.31047336869392,
          "x": -0.46468,
          "y": 0.885479
        },
        {
          "angle_deg": 307.6895266313061,
          "color": "#265dcb",
          "environment": "membrane",
          "family": "negative",
          "index": 7,
          "residue": "E",
          "signed_angle_deg": -52.31047336869392,
          "x": -0.791335,
          "y": -0.611382
        },
        {
          "angle_deg": 47.68952663130608,
          "color": "#e03131",
          "environment": "membrane",
          "family": "positive",
          "index": 8,
          "residue": "R",
          "signed_angle_deg": 47.68952663130608,
          "x": 0.739508,
          "y": -0.673148
        },
        {
          "angle_deg": 147.68952663130608,
          "color": "#e03131",
          "environment": "water",
          "family": "positive",
          "index": 9,
          "residue": "R",
          "signed_angle_deg": 147.68952663130608,
          "x": 0.534507,
          "y": 0.845164
        },
        {
          "angle_deg": 247.68952663130608,
          "color": "#265dcb",
          "environment": "water",
          "family": "negative",
          "index": 10,
          "residue": "E",
          "signed_angle_deg": -112.31047336869392,
          "x": -0.92514,
          "y": 0.379625
        },
        {
          "angle_deg": 347.6895266313061,
          "color": "#e03131",
          "environment": "membrane",
          "family": "positive",
          "index": 11,
          "residue": "R",
          "signed_angle_deg": -12.31047336869392,
          "x": -0.213209,
          "y": -0.977007
        },
        {
          "angle_deg": 87.68952663130608,
          "color": "#265dcb",
          "environment": "membrane",
          "family": "negative",
          "index": 12,
          "residue": "E",
          "signed_angle_deg": 87.68952663130608,
          "x": 0.999187,
          "y": -0.040314
        },
        {
          "angle_deg": 187.68952663130608,
          "color": "#e03131",
          "environment": "water",
          "family": "positive",
          "index": 13,
          "residue": "R",
          "signed_angle_deg": -172.31047336869392,
          "x": -0.133805,
          "y": 0.991008
        },
        {
          "angle_deg": 287.6895266313061,
          "color": "#265dcb",
          "environment": "membrane",
          "family": "negative",
          "index": 14,
          "residue": "D",
          "signed_angle_deg": -72.31047336869392,
          "x": -0.952717,
          "y": -0.303859
        },
        {
          "angle_deg": 27.68952663130608,
          "color": "#b05a1b",
          "environment": "membrane",
          "family": "hydrophobic",
          "index": 15,
          "residue": "L",
          "signed_angle_deg": 27.68952663130608,
          "x": 0.46468,
          "y": -0.885479
        },
        {
          "angle_deg": 127.68952663130608,
          "color": "#e03131",
          "environment": "water",
          "family": "positive",
          "index": 16,
          "residue": "R",
          "signed_angle_deg": 127.68952663130608,
          "x": 0.791335,
          "y": 0.611382
        },
        {
          "angle_deg": 227.68952663130608,
          "color": "#265dcb",
          "environment": "water",
          "family": "negative",
          "index": 17,
          "residue": "E",
          "signed_angle_deg": -132.31047336869392,
          "x": -0.739508,
          "y": 0.673148
        },
        {
          "angle_deg": 327.6895266313061,
          "color": "#e03131",
          "environment": "membrane",
          "family": "positive",
          "index": 18,
          "residue": "R",
          "signed_angle_deg": -32.31047336869392,
          "x": -0.534507,
          "y": -0.845164
        },
        {
          "angle_deg": 67.68952663130608,
          "color": "#265dcb",
          "environment": "membrane",
          "family": "negative",
          "index": 19,
          "residue": "E",
          "signed_angle_deg": 67.68952663130608,
          "x": 0.92514,
          "y": -0.379625
        },
        {
          "angle_deg": 167.68952663130608,
          "color": "#e03131",
          "environment": "water",
          "family": "positive",
          "index": 20,
          "residue": "R",
          "signed_angle_deg": 167.68952663130608,
          "x": 0.213209,
          "y": 0.977007
        }
      ],
      "z_score": -6.602062502202905
    }
  },
  "ERRERKWWRDWKRWWRRWEK": {
    "homogeneous_apolar": {
      "alphabet": [
        "A",
        "R",
        "N",
        "D",
        "C",
        "Q",
        "E",
        "G",
        "H",
        "I",
        "L",
        "K",
        "M",
        "F",
        "P",
        "S",
        "T",
        "W",
        "Y",
        "V"
      ],
      "breakdown": {
        "charge": 0.0,
        "electrostatic": 1.8340911373905857,
        "env": 11.88500605740898,
        "local": -2.7248709317025375,
        "neigh": -2.6639300896223332,
        "pairwise": 0.12241393307763726,
        "total": 8.452710106552333
      },
      "calibration": {
        "n_decoys": 2000,
        "orientation": "fixed wheel phase",
        "seed_entropy": 42,
        "terms": {
          "electrostatic": {
            "mu": -0.00025883458646616545,
            "sigma": 0.03226704526721836
          },
          "env_chg": {
            "mu": 0.0,
            "sigma": 1.0
          },
          "env_pol": {
            "mu": -0.4824077500000001,
            "sigma": 0.22410140029669048
          },
          "helix_local": {
            "mu": 0.6129915000000001,
            "sigma": 0.14257088124070078
          },
          "helix_neigh": {
            "mu": -0.9644638632933433,
            "sigma": 0.22586206574696627
          },
          "pw_int": {
            "mu": -2.7715643125,
            "sigma": 0.40462249684099355
          }
        }
      },
      "energy": 8.452710106552333,
      "environment": {
        "label": "Homogeneous apolar medium",
        "membrane_charge": "neu",
        "preset": "homogeneous_apolar",
        "wheel_halfwidth_deg": 180.0,
        "wheel_phase_deg": 90.0
      },
      "length": 20,
      "model_net_charge": 6,
      "observables": {
        "abs_mu_h": 15.877827614527648,
        "abs_mu_h_per_residue": 0.7938913807263824,
        "mu_h_phase_deg": -85.36235648259563
      },
      "percentile_lower_is_better": 86.3,
      "random_reference": {
        "mean": 0.1675507510869806,
        "n": 1000,
        "seed_entropy": [
          42,
          1
        ],
        "std": 8.048650713449264
      },
      "sequence": "ERRERKWWRDWKRWWRRWEK",
      "weights": {
        "lambda_charge": 3.0,
        "lambda_electrostatic": 4.0,
        "lambda_env": 6.0,
        "lambda_helix_pairs": 1.5,
        "lambda_local": 1.5,
        "lambda_pairwise": 0.1
      },
      "wheel": [
        {
          "angle_deg": 90.0,
          "color": "#265dcb",
          "environment": "membrane",
          "family": "negative",
          "index": 1,
          "residue": "E",
          "signed_angle_deg": 90.0,
          "x": 1.0,
          "y": 0.0
        },
        {
          "angle_deg": 190.0,
          "color": "#e03131",
          "environment": "membrane",
          "family": "positive",
          "index": 2,
          "residue": "R",
          "signed_angle_deg": -170.0,
          "x": -0.173648,
          "y": 0.984808
        },
        {
          "angle_deg": 290.0,
          "color": "#e03131",
          "environment": "membrane",
          "family": "positive",
          "index": 3,
          "residue": "R",
          "signed_angle_deg": -70.0,
          "x": -0.939693,
          "y": -0.34202
        },
        {
          "angle_deg": 30.0,
          "color": "#265dcb",
          "environment": "membrane",
          "family": "negative",
          "index": 4,
          "residue": "E",
          "signed_angle_deg": 30.0,
          "x": 0.5,
          "y": -0.866025
        },
        {
          "angle_deg": 130.0,
          "color": "#e03131",
          "environment": "membrane",
          "family": "positive",
          "index": 5,
          "residue": "R",
          "signed_angle_deg": 130.0,
          "x": 0.766044,
          "y": 0.642788
        },
        {
          "angle_deg": 230.0,
          "color": "#e03131",
          "environment": "membrane",
          "family": "positive",
          "index": 6,
          "residue": "K",
          "signed_angle_deg": -130.0,
          "x": -0.766044,
          "y": 0.642788
        },
        {
          "angle_deg": 330.0,
          "color": "#b05a1b",
          "environment": "membrane",
          "family": "hydrophobic",
          "index": 7,
          "residue": "W",
          "signed_angle_deg": -30.0,
          "x": -0.5,
          "y": -0.866025
        },
        {
          "angle_deg": 70.0,
          "color": "#b05a1b",
          "environment": "membrane",
          "family": "hydrophobic",
          "index": 8,
          "residue": "W",
          "signed_angle_deg": 70.0,
          "x": 0.939693,
          "y": -0.34202
        },
        {
          "angle_deg": 170.0,
          "color": "#e03131",
          "environment": "membrane",
          "family": "positive",
          "index": 9,
          "residue": "R",
          "signed_angle_deg": 170.0,
          "x": 0.173648,
          "y": 0.984808
        },
        {
          "angle_deg": 270.0,
          "color": "#265dcb",
          "environment": "membrane",
          "family": "negative",
          "index": 10,
          "residue": "D",
          "signed_angle_deg": -90.0,
          "x": -1.0,
          "y": 0.0
        },
        {
          "angle_deg": 10.0,
          "color": "#b05a1b",
          "environment": "membrane",
          "family": "hydrophobic",
          "index": 11,
          "residue": "W",
          "signed_angle_deg": 10.0,
          "x": 0.173648,
          "y": -0.984808
        },
        {
          "angle_deg": 110.0,
          "color": "#e03131",
          "environment": "membrane",
          "family": "positive",
          "index": 12,
          "residue": "K",
          "signed_angle_deg": 110.0,
          "x": 0.939693,
          "y": 0.34202
        },
        {
          "angle_deg": 210.0,
          "color": "#e03131",
          "environment": "membrane",
          "family": "positive",
          "index": 13,
          "residue": "R",
          "signed_angle_deg": -150.0,
          "x": -0.5,
          "y": 0.866025
        },
        {
          "angle_deg": 310.0,
          "color": "#b05a1b",
          "environment": "membrane",
          "family": "hydrophobic",
          "index": 14,
          "residue": "W",
          "signed_angle_deg": -50.0,
          "x": -0.766044,
          "y": -0.642788
        },
        {
          "angle_deg": 50.0,
          "color": "#b05a1b",
          "environment": "membrane",
          "family": "hydrophobic",
          "index": 15,
          "residue": "W",
          "signed_angle_deg": 50.0,
          "x": 0.766044,
          "y": -0.642788
        },
        {
          "angle_deg": 150.0,
          "color": "#e03131",
          "environment": "membrane",
          "family": "positive",
          "index": 16,
          "residue": "R",
          "signed_angle_deg": 150.0,
          "x": 0.5,
          "y": 0.866025
        },
        {
          "angle_deg": 250.0,
          "color": "#e03131",
          "environment": "membrane",
          "family": "positive",
          "index": 17,
          "residue": "R",
          "signed_angle_deg": -110.0,
          "x": -0.939693,
          "y": 0.34202
        },
        {
          "angle_deg": 350.0,
          "color": "#b05a1b",
          "environment": "membrane",
          "family": "hydrophobic",
          "index": 18,
          "residue": "W",
          "signed_angle_deg": -10.0,
          "x": -0.173648,
          "y": -0.984808
        },
        {
          "angle_deg": 90.0,
          "color": "#265dcb",
          "environment": "membrane",
          "family": "negative",
          "index": 19,
          "residue": "E",
          "signed_angle_deg": 90.0,
          "x": 1.0,
          "y": 0.0
        },
        {
          "angle_deg": 190.0,
          "color": "#e03131",
          "environment": "membrane",
          "family": "positive",
          "index": 20,
          "residue": "K",
          "signed_angle_deg": -170.0,
          "x": -0.173648,
          "y": 0.984808
        }
      ],
      "z_score": 1.0293848808249166
    },
    "homogeneous_polar": {
      "alphabet": [
        "A",
        "R",
        "N",
        "D",
        "C",
        "Q",
        "E",
        "G",
        "H",
        "I",
        "L",
        "K",
        "M",
        "F",
        "P",
        "S",
        "T",
        "W",
        "Y",
        "V"
      ],
      "breakdown": {
        "charge": 0.0,
        "electrostatic": 1.834091137390586,
        "env": -11.88500605740898,
        "local": -2.7248709317025375,
        "neigh": -2.6639300896223332,
        "pairwise": 0.12241393307763726,
        "total": -15.317302008265624
      },
      "calibration": {
        "n_decoys": 2000,
        "orientation": "fixed wheel phase",
        "seed_entropy": 42,
        "terms": {
          "electrostatic": {
            "mu": -2.5883458646616548e-05,
            "sigma": 0.003226704526721836
          },
          "env_chg": {
            "mu": 0.0,
            "sigma": 1.0
          },
          "env_pol": {
            "mu": 0.4824077500000001,
            "sigma": 0.22410140029669048
          },
          "helix_local": {
            "mu": 0.6129915000000001,
            "sigma": 0.14257088124070078
          },
          "helix_neigh": {
            "mu": -0.9644638632933433,
            "sigma": 0.22586206574696627
          },
          "pw_int": {
            "mu": -2.7715643125,
            "sigma": 0.40462249684099355
          }
        }
      },
      "energy": -15.317302008265624,
      "environment": {
        "label": "Homogeneous polar medium",
        "membrane_charge": "neu",
        "preset": "homogeneous_polar",
        "wheel_halfwidth_deg": -1.0,
        "wheel_phase_deg": 90.0
      },
      "length": 20,
      "model_net_charge": 6,
      "observables": {
        "abs_mu_h": 15.877827614527648,
        "abs_mu_h_per_residue": 0.7938913807263824,
        "mu_h_phase_deg": -85.36235648259563
      },
      "percentile_lower_is_better": 2.5,
      "random_reference": {
        "mean": -0.0557276395600918,
        "n": 1000,
        "seed_entropy": [
          42,
          1
        ],
        "std": 7.13564390068417
      },
      "sequence": "ERRERKWWRDWKRWWRRWEK",
      "weights": {
        "lambda_charge": 3.0,
        "lambda_electrostatic": 4.0,
        "lambda_env": 6.0,
        "lambda_helix_pairs": 1.5,
        "lambda_local": 1.5,
        "lambda_pairwise": 0.1
      },
      "wheel": [
        {
          "angle_deg": 90.0,
          "color": "#265dcb",
          "environment": "water",
          "family": "negative",
          "index": 1,
          "residue": "E",
          "signed_angle_deg": 90.0,
          "x": 1.0,
          "y": 0.0
        },
        {
          "angle_deg": 190.0,
          "color": "#e03131",
          "environment": "water",
          "family": "positive",
          "index": 2,
          "residue": "R",
          "signed_angle_deg": -170.0,
          "x": -0.173648,
          "y": 0.984808
        },
        {
          "angle_deg": 290.0,
          "color": "#e03131",
          "environment": "water",
          "family": "positive",
          "index": 3,
          "residue": "R",
          "signed_angle_deg": -70.0,
          "x": -0.939693,
          "y": -0.34202
        },
        {
          "angle_deg": 30.0,
          "color": "#265dcb",
          "environment": "water",
          "family": "negative",
          "index": 4,
          "residue": "E",
          "signed_angle_deg": 30.0,
          "x": 0.5,
          "y": -0.866025
        },
        {
          "angle_deg": 130.0,
          "color": "#e03131",
          "environment": "water",
          "family": "positive",
          "index": 5,
          "residue": "R",
          "signed_angle_deg": 130.0,
          "x": 0.766044,
          "y": 0.642788
        },
        {
          "angle_deg": 230.0,
          "color": "#e03131",
          "environment": "water",
          "family": "positive",
          "index": 6,
          "residue": "K",
          "signed_angle_deg": -130.0,
          "x": -0.766044,
          "y": 0.642788
        },
        {
          "angle_deg": 330.0,
          "color": "#b05a1b",
          "environment": "water",
          "family": "hydrophobic",
          "index": 7,
          "residue": "W",
          "signed_angle_deg": -30.0,
          "x": -0.5,
          "y": -0.866025
        },
        {
          "angle_deg": 70.0,
          "color": "#b05a1b",
          "environment": "water",
          "family": "hydrophobic",
          "index": 8,
          "residue": "W",
          "signed_angle_deg": 70.0,
          "x": 0.939693,
          "y": -0.34202
        },
        {
          "angle_deg": 170.0,
          "color": "#e03131",
          "environment": "water",
          "family": "positive",
          "index": 9,
          "residue": "R",
          "signed_angle_deg": 170.0,
          "x": 0.173648,
          "y": 0.984808
        },
        {
          "angle_deg": 270.0,
          "color": "#265dcb",
          "environment": "water",
          "family": "negative",
          "index": 10,
          "residue": "D",
          "signed_angle_deg": -90.0,
          "x": -1.0,
          "y": 0.0
        },
        {
          "angle_deg": 10.0,
          "color": "#b05a1b",
          "environment": "water",
          "family": "hydrophobic",
          "index": 11,
          "residue": "W",
          "signed_angle_deg": 10.0,
          "x": 0.173648,
          "y": -0.984808
        },
        {
          "angle_deg": 110.0,
          "color": "#e03131",
          "environment": "water",
          "family": "positive",
          "index": 12,
          "residue": "K",
          "signed_angle_deg": 110.0,
          "x": 0.939693,
          "y": 0.34202
        },
        {
          "angle_deg": 210.0,
          "color": "#e03131",
          "environment": "water",
          "family": "positive",
          "index": 13,
          "residue": "R",
          "signed_angle_deg": -150.0,
          "x": -0.5,
          "y": 0.866025
        },
        {
          "angle_deg": 310.0,
          "color": "#b05a1b",
          "environment": "water",
          "family": "hydrophobic",
          "index": 14,
          "residue": "W",
          "signed_angle_deg": -50.0,
          "x": -0.766044,
          "y": -0.642788
        },
        {
          "angle_deg": 50.0,
          "color": "#b05a1b",
          "environment": "water",
          "family": "hydrophobic",
          "index": 15,
          "residue": "W",
          "signed_angle_deg": 50.0,
          "x": 0.766044,
          "y": -0.642788
        },
        {
          "angle_deg": 150.0,
          "color": "#e03131",
          "environment": "water",
          "family": "positive",
          "index": 16,
          "residue": "R",
          "signed_angle_deg": 150.0,
          "x": 0.5,
          "y": 0.866025
        },
        {
          "angle_deg": 250.0,
          "color": "#e03131",
          "environment": "water",
          "family": "positive",
          "index": 17,
          "residue": "R",
          "signed_angle_deg": -110.0,
          "x": -0.939693,
          "y": 0.34202
        },
        {
          "angle_deg": 350.0,
          "color": "#b05a1b",
          "environment": "water",
          "family": "hydrophobic",
          "index": 18,
          "residue": "W",
          "signed_angle_deg": -10.0,
          "x": -0.173648,
          "y": -0.984808
        },
        {
          "angle_deg": 90.0,
          "color": "#265dcb",
          "environment": "water",
          "family": "negative",
          "index": 19,
          "residue": "E",
          "signed_angle_deg": 90.0,
          "x": 1.0,
          "y": 0.0
        },
        {
          "angle_deg": 190.0,
          "color": "#e03131",
          "environment": "water",
          "family": "positive",
          "index": 20,
          "residue": "K",
          "signed_angle_deg": -170.0,
          "x": -0.173648,
          "y": 0.984808
        }
      ],
      "z_score": -2.138780267221889
    },
    "interfacial_neg": {
      "alphabet": [
        "A",
        "R",
        "N",
        "D",
        "C",
        "Q",
        "E",
        "G",
        "H",
        "I",
        "L",
        "K",
        "M",
        "F",
        "P",
        "S",
        "T",
        "W",
        "Y",
        "V"
      ],
      "breakdown": {
        "charge": -22.35960576956253,
        "electrostatic": -17.196308122055946,
        "env": -27.37253329715423,
        "local": -2.7248709317025375,
        "neigh": -2.6639300896223332,
        "pairwise": 0.12241393307763726,
        "total": -72.19483427701994
      },
      "calibration": {
        "n_decoys": 2000,
        "orientation": "own hydrophobic moment",
        "seed_entropy": 42,
        "terms": {
          "electrostatic": {
            "mu": -2.526977165135058e-05,
            "sigma": 0.013308682968935986
          },
          "env_chg": {
            "mu": -0.06657500000000002,
            "sigma": 0.05144433277825655
          },
          "env_pol": {
            "mu": -0.26008074999999997,
            "sigma": 0.16624385659156704
          },
          "helix_local": {
            "mu": 0.6129915000000001,
            "sigma": 0.14257088124070078
          },
          "helix_neigh": {
            "mu": -0.9644638632933433,
            "sigma": 0.22586206574696627
          },
          "pw_int": {
            "mu": -2.7715643125,
            "sigma": 0.40462249684099355
          }
        }
      },
      "energy": -72.19483427701994,
      "environment": {
        "hydrophobic_moment_phase_deg": -85.36235648259563,
        "label": "Interfacial, anionic membrane",
        "membrane_charge": "neg",
        "phase_aligned_to_hydrophobic_moment": true,
        "preset": "interfacial_neg",
        "wheel_halfwidth_deg": 90.0,
        "wheel_phase_deg": 85.36235648259563
      },
      "length": 20,
      "model_net_charge": 6,
      "observables": {
        "abs_mu_h": 15.877827614527648,
        "abs_mu_h_per_residue": 0.7938913807263824,
        "mu_h_phase_deg": -85.36235648259563
      },
      "percentile_lower_is_better": 0.0,
      "random_reference": {
        "mean": -0.11825232970589082,
        "n": 1000,
        "seed_entropy": [
          42,
          1
        ],
        "std": 8.820211102061878
      },
      "sequence": "ERRERKWWRDWKRWWRRWEK",
      "weights": {
        "lambda_charge": 3.0,
        "lambda_electrostatic": 4.0,
        "lambda_env": 6.0,
        "lambda_helix_pairs": 1.5,
        "lambda_local": 1.5,
        "lambda_pairwise": 0.1
      },
      "wheel": [
        {
          "angle_deg": 85.36235648259563,
          "color": "#265dcb",
          "environment": "membrane",
          "family": "negative",
          "index": 1,
          "residue": "E",
          "signed_angle_deg": 85.36235648259563,
          "x": 0.996726,
          "y": -0.080854
        },
        {
          "angle_deg": 185.36235648259563,
          "color": "#e03131",
          "environment": "water",
          "family": "positive",
          "index": 2,
          "residue": "R",
          "signed_angle_deg": -174.63764351740437,
          "x": -0.093454,
          "y": 0.995624
        },
        {
          "angle_deg": 285.3623564825956,
          "color": "#e03131",
          "environment": "membrane",
          "family": "positive",
          "index": 3,
          "residue": "R",
          "signed_angle_deg": -74.6376435174044,
          "x": -0.96427,
          "y": -0.264923
        },
        {
          "angle_deg": 25.3623564825956,
          "color": "#265dcb",
          "environment": "membrane",
          "family": "negative",
          "index": 4,
          "residue": "E",
          "signed_angle_deg": 25.3623564825956,
          "x": 0.428342,
          "y": -0.903617
        },
        {
          "angle_deg": 125.3623564825956,
          "color": "#e03131",
          "environment": "water",
          "family": "positive",
          "index": 5,
          "residue": "R",
          "signed_angle_deg": 125.3623564825956,
          "x": 0.815508,
          "y": 0.578746
        },
        {
          "angle_deg": 225.3623564825956,
          "color": "#e03131",
          "environment": "water",
          "family": "positive",
          "index": 6,
          "residue": "K",
          "signed_angle_deg": -134.6376435174044,
          "x": -0.711565,
          "y": 0.702621
        },
        {
          "angle_deg": 325.3623564825956,
          "color": "#b05a1b",
          "environment": "membrane",
          "family": "hydrophobic",
          "index": 7,
          "residue": "W",
          "signed_angle_deg": -34.6376435174044,
          "x": -0.568384,
          "y": -0.822763
        },
        {
          "angle_deg": 65.3623564825956,
          "color": "#b05a1b",
          "environment": "membrane",
          "family": "hydrophobic",
          "index": 8,
          "residue": "W",
          "signed_angle_deg": 65.3623564825956,
          "x": 0.908962,
          "y": -0.416878
        },
        {
          "angle_deg": 165.3623564825956,
          "color": "#e03131",
          "environment": "water",
          "family": "positive",
          "index": 9,
          "residue": "R",
          "signed_angle_deg": 165.3623564825956,
          "x": 0.252705,
          "y": 0.967543
        },
        {
          "angle_deg": 265.3623564825956,
          "color": "#265dcb",
          "environment": "water",
          "family": "negative",
          "index": 10,
          "residue": "D",
          "signed_angle_deg": -94.6376435174044,
          "x": -0.996726,
          "y": 0.080854
        },
        {
          "angle_deg": 5.362356482595715,
          "color": "#b05a1b",
          "environment": "membrane",
          "family": "hydrophobic",
          "index": 11,
          "residue": "W",
          "signed_angle_deg": 5.362356482595715,
          "x": 0.093454,
          "y": -0.995624
        },
        {
          "angle_deg": 105.36235648259571,
          "color": "#e03131",
          "environment": "water",
          "family": "positive",
          "index": 12,
          "residue": "K",
          "signed_angle_deg": 105.36235648259571,
          "x": 0.96427,
          "y": 0.264923
        },
        {
          "angle_deg": 205.36235648259571,
          "color": "#e03131",
          "environment": "water",
          "family": "positive",
          "index": 13,
          "residue": "R",
          "signed_angle_deg": -154.63764351740429,
          "x": -0.428342,
          "y": 0.903617
        },
        {
          "angle_deg": 305.3623564825957,
          "color": "#b05a1b",
          "environment": "membrane",
          "family": "hydrophobic",
          "index": 14,
          "residue": "W",
          "signed_angle_deg": -54.637643517404285,
          "x": -0.815508,
          "y": -0.578746
        },
        {
          "angle_deg": 45.362356482595715,
          "color": "#b05a1b",
          "environment": "membrane",
          "family": "hydrophobic",
          "index": 15,
          "residue": "W",
          "signed_angle_deg": 45.362356482595715,
          "x": 0.711565,
          "y": -0.702621
        },
        {
          "angle_deg": 145.36235648259571,
          "color": "#e03131",
          "environment": "water",
          "family": "positive",
          "index": 16,
          "residue": "R",
          "signed_angle_deg": 145.36235648259571,
          "x": 0.568384,
          "y": 0.822763
        },
        {
          "angle_deg": 245.36235648259571,
          "color": "#e03131",
          "environment": "water",
          "family": "positive",
          "index": 17,
          "residue": "R",
          "signed_angle_deg": -114.63764351740429,
          "x": -0.908962,
          "y": 0.416878
        },
        {
          "angle_deg": 345.3623564825957,
          "color": "#b05a1b",
          "environment": "membrane",
          "family": "hydrophobic",
          "index": 18,
          "residue": "W",
          "signed_angle_deg": -14.637643517404285,
          "x": -0.252705,
          "y": -0.967543
        },
        {
          "angle_deg": 85.36235648259571,
          "color": "#265dcb",
          "environment": "membrane",
          "family": "negative",
          "index": 19,
          "residue": "E",
          "signed_angle_deg": 85.36235648259571,
          "x": 0.996726,
          "y": -0.080854
        },
        {
          "angle_deg": 185.36235648259571,
          "color": "#e03131",
          "environment": "water",
          "family": "positive",
          "index": 20,
          "residue": "K",
          "signed_angle_deg": -174.63764351740429,
          "x": -0.093454,
          "y": 0.995624
        }
      ],
      "z_score": -8.171752479990516
    },
    "interfacial_neu": {
      "alphabet": [
        "A",
        "R",
        "N",
        "D",
        "C",
        "Q",
        "E",
        "G",
        "H",
        "I",
        "L",
        "K",
        "M",
        "F",
        "P",
        "S",
        "T",
        "W",
        "Y",
        "V"
      ],
      "breakdown": {
        "charge": 0.0,
        "electrostatic": -17.196308122055946,
        "env": -27.37253329715423,
        "local": -2.7248709317025375,
        "neigh": -2.6639300896223332,
        "pairwise": 0.12241393307763726,
        "total": -49.83522850745741
      },
      "calibration": {
        "n_decoys": 2000,
        "orientation": "own hydrophobic moment",
        "seed_entropy": 42,
        "terms": {
          "electrostatic": {
            "mu": -2.526977165135058e-05,
            "sigma": 0.013308682968935986
          },
          "env_chg": {
            "mu": 0.0,
            "sigma": 1.0
          },
          "env_pol": {
            "mu": -0.26008074999999997,
            "sigma": 0.16624385659156704
          },
          "helix_local": {
            "mu": 0.6129915000000001,
            "sigma": 0.14257088124070078
          },
          "helix_neigh": {
            "mu": -0.9644638632933433,
            "sigma": 0.22586206574696627
          },
          "pw_int": {
            "mu": -2.7715643125,
            "sigma": 0.40462249684099355
          }
        }
      },
      "energy": -49.83522850745741,
      "environment": {
        "hydrophobic_moment_phase_deg": -85.36235648259563,
        "label": "Interfacial, neutral membrane",
        "membrane_charge": "neu",
        "phase_aligned_to_hydrophobic_moment": true,
        "preset": "interfacial_neu",
        "wheel_halfwidth_deg": 90.0,
        "wheel_phase_deg": 85.36235648259563
      },
      "length": 20,
      "model_net_charge": 6,
      "observables": {
        "abs_mu_h": 15.877827614527648,
        "abs_mu_h_per_residue": 0.7938913807263824,
        "mu_h_phase_deg": -85.36235648259563
      },
      "percentile_lower_is_better": 0.0,
      "random_reference": {
        "mean": 0.052320394753833994,
        "n": 1000,
        "seed_entropy": [
          42,
          1
        ],
        "std": 7.461303416239318
      },
      "sequence": "ERRERKWWRDWKRWWRRWEK",
      "weights": {
        "lambda_charge": 3.0,
        "lambda_electrostatic": 4.0,
        "lambda_env": 6.0,
        "lambda_helix_pairs": 1.5,
        "lambda_local": 1.5,
        "lambda_pairwise": 0.1
      },
      "wheel": [
        {
          "angle_deg": 85.36235648259563,
          "color": "#265dcb",
          "environment": "membrane",
          "family": "negative",
          "index": 1,
          "residue": "E",
          "signed_angle_deg": 85.36235648259563,
          "x": 0.996726,
          "y": -0.080854
        },
        {
          "angle_deg": 185.36235648259563,
          "color": "#e03131",
          "environment": "water",
          "family": "positive",
          "index": 2,
          "residue": "R",
          "signed_angle_deg": -174.63764351740437,
          "x": -0.093454,
          "y": 0.995624
        },
        {
          "angle_deg": 285.3623564825956,
          "color": "#e03131",
          "environment": "membrane",
          "family": "positive",
          "index": 3,
          "residue": "R",
          "signed_angle_deg": -74.6376435174044,
          "x": -0.96427,
          "y": -0.264923
        },
        {
          "angle_deg": 25.3623564825956,
          "color": "#265dcb",
          "environment": "membrane",
          "family": "negative",
          "index": 4,
          "residue": "E",
          "signed_angle_deg": 25.3623564825956,
          "x": 0.428342,
          "y": -0.903617
        },
        {
          "angle_deg": 125.3623564825956,
          "color": "#e03131",
          "environment": "water",
          "family": "positive",
          "index": 5,
          "residue": "R",
          "signed_angle_deg": 125.3623564825956,
          "x": 0.815508,
          "y": 0.578746
        },
        {
          "angle_deg": 225.3623564825956,
          "color": "#e03131",
          "environment": "water",
          "family": "positive",
          "index": 6,
          "residue": "K",
          "signed_angle_deg": -134.6376435174044,
          "x": -0.711565,
          "y": 0.702621
        },
        {
          "angle_deg": 325.3623564825956,
          "color": "#b05a1b",
          "environment": "membrane",
          "family": "hydrophobic",
          "index": 7,
          "residue": "W",
          "signed_angle_deg": -34.6376435174044,
          "x": -0.568384,
          "y": -0.822763
        },
        {
          "angle_deg": 65.3623564825956,
          "color": "#b05a1b",
          "environment": "membrane",
          "family": "hydrophobic",
          "index": 8,
          "residue": "W",
          "signed_angle_deg": 65.3623564825956,
          "x": 0.908962,
          "y": -0.416878
        },
        {
          "angle_deg": 165.3623564825956,
          "color": "#e03131",
          "environment": "water",
          "family": "positive",
          "index": 9,
          "residue": "R",
          "signed_angle_deg": 165.3623564825956,
          "x": 0.252705,
          "y": 0.967543
        },
        {
          "angle_deg": 265.3623564825956,
          "color": "#265dcb",
          "environment": "water",
          "family": "negative",
          "index": 10,
          "residue": "D",
          "signed_angle_deg": -94.6376435174044,
          "x": -0.996726,
          "y": 0.080854
        },
        {
          "angle_deg": 5.362356482595715,
          "color": "#b05a1b",
          "environment": "membrane",
          "family": "hydrophobic",
          "index": 11,
          "residue": "W",
          "signed_angle_deg": 5.362356482595715,
          "x": 0.093454,
          "y": -0.995624
        },
        {
          "angle_deg": 105.36235648259571,
          "color": "#e03131",
          "environment": "water",
          "family": "positive",
          "index": 12,
          "residue": "K",
          "signed_angle_deg": 105.36235648259571,
          "x": 0.96427,
          "y": 0.264923
        },
        {
          "angle_deg": 205.36235648259571,
          "color": "#e03131",
          "environment": "water",
          "family": "positive",
          "index": 13,
          "residue": "R",
          "signed_angle_deg": -154.63764351740429,
          "x": -0.428342,
          "y": 0.903617
        },
        {
          "angle_deg": 305.3623564825957,
          "color": "#b05a1b",
          "environment": "membrane",
          "family": "hydrophobic",
          "index": 14,
          "residue": "W",
          "signed_angle_deg": -54.637643517404285,
          "x": -0.815508,
          "y": -0.578746
        },
        {
          "angle_deg": 45.362356482595715,
          "color": "#b05a1b",
          "environment": "membrane",
          "family": "hydrophobic",
          "index": 15,
          "residue": "W",
          "signed_angle_deg": 45.362356482595715,
          "x": 0.711565,
          "y": -0.702621
        },
        {
          "angle_deg": 145.36235648259571,
          "color": "#e03131",
          "environment": "water",
          "family": "positive",
          "index": 16,
          "residue": "R",
          "signed_angle_deg": 145.36235648259571,
          "x": 0.568384,
          "y": 0.822763
        },
        {
          "angle_deg": 245.36235648259571,
          "color": "#e03131",
          "environment": "water",
          "family": "positive",
          "index": 17,
          "residue": "R",
          "signed_angle_deg": -114.63764351740429,
          "x": -0.908962,
          "y": 0.416878
        },
        {
          "angle_deg": 345.3623564825957,
          "color": "#b05a1b",
          "environment": "membrane",
          "family": "hydrophobic",
          "index": 18,
          "residue": "W",
          "signed_angle_deg": -14.637643517404285,
          "x": -0.252705,
          "y": -0.967543
        },
        {
          "angle_deg": 85.36235648259571,
          "color": "#265dcb",
          "environment": "membrane",
          "family": "negative",
          "index": 19,
          "residue": "E",
          "signed_angle_deg": 85.36235648259571,
          "x": 0.996726,
          "y": -0.080854
        },
        {
          "angle_deg": 185.36235648259571,
          "color": "#e03131",
          "environment": "water",
          "family": "positive",
          "index": 20,
          "residue": "K",
          "signed_angle_deg": -174.63764351740429,
          "x": -0.093454,
          "y": 0.995624
        }
      ],
      "z_score": -6.68617078265875
    },
    "interfacial_pos": {
      "alphabet": [
        "A",
        "R",
        "N",
        "D",
        "C",
        "Q",
        "E",
        "G",
        "H",
        "I",
        "L",
        "K",
        "M",
        "F",
        "P",
        "S",
        "T",
        "W",
        "Y",
        "V"
      ],
      "breakdown": {
        "charge": 0.8625098031660285,
        "electrostatic": -17.196308122055946,
        "env": -27.37253329715423,
        "local": -2.7248709317025375,
        "neigh": -2.6639300896223332,
        "pairwise": 0.12241393307763726,
        "total": -48.97271870429138
      },
      "calibration": {
        "n_decoys": 2000,
        "orientation": "own hydrophobic moment",
        "seed_entropy": 42,
        "terms": {
          "electrostatic": {
            "mu": -2.526977165135058e-05,
            "sigma": 0.013308682968935986
          },
          "env_chg": {
            "mu": -0.065375,
            "sigma": 0.05347765304311699
          },
          "env_pol": {
            "mu": -0.26008074999999997,
            "sigma": 0.16624385659156704
          },
          "helix_local": {
            "mu": 0.6129915000000001,
            "sigma": 0.14257088124070078
          },
          "helix_neigh": {
            "mu": -0.9644638632933433,
            "sigma": 0.22586206574696627
          },
          "pw_int": {
            "mu": -2.7715643125,
            "sigma": 0.40462249684099355
          }
        }
      },
      "energy": -48.97271870429138,
      "environment": {
        "hydrophobic_moment_phase_deg": -85.36235648259563,
        "label": "Interfacial, cationic membrane",
        "membrane_charge": "pos",
        "phase_aligned_to_hydrophobic_moment": true,
        "preset": "interfacial_pos",
        "wheel_halfwidth_deg": 90.0,
        "wheel_phase_deg": 85.36235648259563
      },
      "length": 20,
      "model_net_charge": 6,
      "observables": {
        "abs_mu_h": 15.877827614527648,
        "abs_mu_h_per_residue": 0.7938913807263824,
        "mu_h_phase_deg": -85.36235648259563
      },
      "percentile_lower_is_better": 0.0,
      "random_reference": {
        "mean": 0.15469960716215927,
        "n": 1000,
        "seed_entropy": [
          42,
          1
        ],
        "std": 8.330308506145224
      },
      "sequence": "ERRERKWWRDWKRWWRRWEK",
      "weights": {
        "lambda_charge": 3.0,
        "lambda_electrostatic": 4.0,
        "lambda_env": 6.0,
        "lambda_helix_pairs": 1.5,
        "lambda_local": 1.5,
        "lambda_pairwise": 0.1
      },
      "wheel": [
        {
          "angle_deg": 85.36235648259563,
          "color": "#265dcb",
          "environment": "membrane",
          "family": "negative",
          "index": 1,
          "residue": "E",
          "signed_angle_deg": 85.36235648259563,
          "x": 0.996726,
          "y": -0.080854
        },
        {
          "angle_deg": 185.36235648259563,
          "color": "#e03131",
          "environment": "water",
          "family": "positive",
          "index": 2,
          "residue": "R",
          "signed_angle_deg": -174.63764351740437,
          "x": -0.093454,
          "y": 0.995624
        },
        {
          "angle_deg": 285.3623564825956,
          "color": "#e03131",
          "environment": "membrane",
          "family": "positive",
          "index": 3,
          "residue": "R",
          "signed_angle_deg": -74.6376435174044,
          "x": -0.96427,
          "y": -0.264923
        },
        {
          "angle_deg": 25.3623564825956,
          "color": "#265dcb",
          "environment": "membrane",
          "family": "negative",
          "index": 4,
          "residue": "E",
          "signed_angle_deg": 25.3623564825956,
          "x": 0.428342,
          "y": -0.903617
        },
        {
          "angle_deg": 125.3623564825956,
          "color": "#e03131",
          "environment": "water",
          "family": "positive",
          "index": 5,
          "residue": "R",
          "signed_angle_deg": 125.3623564825956,
          "x": 0.815508,
          "y": 0.578746
        },
        {
          "angle_deg": 225.3623564825956,
          "color": "#e03131",
          "environment": "water",
          "family": "positive",
          "index": 6,
          "residue": "K",
          "signed_angle_deg": -134.6376435174044,
          "x": -0.711565,
          "y": 0.702621
        },
        {
          "angle_deg": 325.3623564825956,
          "color": "#b05a1b",
          "environment": "membrane",
          "family": "hydrophobic",
          "index": 7,
          "residue": "W",
          "signed_angle_deg": -34.6376435174044,
          "x": -0.568384,
          "y": -0.822763
        },
        {
          "angle_deg": 65.3623564825956,
          "color": "#b05a1b",
          "environment": "membrane",
          "family": "hydrophobic",
          "index": 8,
          "residue": "W",
          "signed_angle_deg": 65.3623564825956,
          "x": 0.908962,
          "y": -0.416878
        },
        {
          "angle_deg": 165.3623564825956,
          "color": "#e03131",
          "environment": "water",
          "family": "positive",
          "index": 9,
          "residue": "R",
          "signed_angle_deg": 165.3623564825956,
          "x": 0.252705,
          "y": 0.967543
        },
        {
          "angle_deg": 265.3623564825956,
          "color": "#265dcb",
          "environment": "water",
          "family": "negative",
          "index": 10,
          "residue": "D",
          "signed_angle_deg": -94.6376435174044,
          "x": -0.996726,
          "y": 0.080854
        },
        {
          "angle_deg": 5.362356482595715,
          "color": "#b05a1b",
          "environment": "membrane",
          "family": "hydrophobic",
          "index": 11,
          "residue": "W",
          "signed_angle_deg": 5.362356482595715,
          "x": 0.093454,
          "y": -0.995624
        },
        {
          "angle_deg": 105.36235648259571,
          "color": "#e03131",
          "environment": "water",
          "family": "positive",
          "index": 12,
          "residue": "K",
          "signed_angle_deg": 105.36235648259571,
          "x": 0.96427,
          "y": 0.264923
        },
        {
          "angle_deg": 205.36235648259571,
          "color": "#e03131",
          "environment": "water",
          "family": "positive",
          "index": 13,
          "residue": "R",
          "signed_angle_deg": -154.63764351740429,
          "x": -0.428342,
          "y": 0.903617
        },
        {
          "angle_deg": 305.3623564825957,
          "color": "#b05a1b",
          "environment": "membrane",
          "family": "hydrophobic",
          "index": 14,
          "residue": "W",
          "signed_angle_deg": -54.637643517404285,
          "x": -0.815508,
          "y": -0.578746
        },
        {
          "angle_deg": 45.362356482595715,
          "color": "#b05a1b",
          "environment": "membrane",
          "family": "hydrophobic",
          "index": 15,
          "residue": "W",
          "signed_angle_deg": 45.362356482595715,
          "x": 0.711565,
          "y": -0.702621
        },
        {
          "angle_deg": 145.36235648259571,
          "color": "#e03131",
          "environment": "water",
          "family": "positive",
          "index": 16,
          "residue": "R",
          "signed_angle_deg": 145.36235648259571,
          "x": 0.568384,
          "y": 0.822763
        },
        {
          "angle_deg": 245.36235648259571,
          "color": "#e03131",
          "environment": "water",
          "family": "positive",
          "index": 17,
          "residue": "R",
          "signed_angle_deg": -114.63764351740429,
          "x": -0.908962,
          "y": 0.416878
        },
        {
          "angle_deg": 345.3623564825957,
          "color": "#b05a1b",
          "environment": "membrane",
          "family": "hydrophobic",
          "index": 18,
          "residue": "W",
          "signed_angle_deg": -14.637643517404285,
          "x": -0.252705,
          "y": -0.967543
        },
        {
          "angle_deg": 85.36235648259571,
          "color": "#265dcb",
          "environment": "membrane",
          "family": "negative",
          "index": 19,
          "residue": "E",
          "signed_angle_deg": 85.36235648259571,
          "x": 0.996726,
          "y": -0.080854
        },
        {
          "angle_deg": 185.36235648259571,
          "color": "#e03131",
          "environment": "water",
          "family": "positive",
          "index": 20,
          "residue": "K",
          "signed_angle_deg": -174.63764351740429,
          "x": -0.093454,
          "y": 0.995624
        }
      ],
      "z_score": -5.897430842472701
    }
  },
  "ERWWKRWWREWKREWRRLWR": {
    "homogeneous_apolar": {
      "alphabet": [
        "A",
        "R",
        "N",
        "D",
        "C",
        "Q",
        "E",
        "G",
        "H",
        "I",
        "L",
        "K",
        "M",
        "F",
        "P",
        "S",
        "T",
        "W",
        "Y",
        "V"
      ],
      "breakdown": {
        "charge": 0.0,
        "electrostatic": 5.080806288850005,
        "env": 4.241144851132983,
        "local": -2.8563844626341774,
        "neigh": -3.3041088854062375,
        "pairwise": 0.04870325155880808,
        "total": 3.2101610435013814
      },
      "calibration": {
        "n_decoys": 2000,
        "orientation": "fixed wheel phase",
        "seed_entropy": 42,
        "terms": {
          "electrostatic": {
            "mu": -0.00025883458646616545,
            "sigma": 0.03226704526721836
          },
          "env_chg": {
            "mu": 0.0,
            "sigma": 1.0
          },
          "env_pol": {
            "mu": -0.4824077500000001,
            "sigma": 0.22410140029669048
          },
          "helix_local": {
            "mu": 0.6129915000000001,
            "sigma": 0.14257088124070078
          },
          "helix_neigh": {
            "mu": -0.9644638632933433,
            "sigma": 0.22586206574696627
          },
          "pw_int": {
            "mu": -2.7715643125,
            "sigma": 0.40462249684099355
          }
        }
      },
      "energy": 3.2101610435013814,
      "environment": {
        "label": "Homogeneous apolar medium",
        "membrane_charge": "neu",
        "preset": "homogeneous_apolar",
        "wheel_halfwidth_deg": 180.0,
        "wheel_phase_deg": 90.0
      },
      "length": 20,
      "model_net_charge": 6,
      "observables": {
        "abs_mu_h": 17.71788795721903,
        "abs_mu_h_per_residue": 0.8858943978609515,
        "mu_h_phase_deg": -74.38595496115131
      },
      "percentile_lower_is_better": 67.6,
      "random_reference": {
        "mean": 0.1675507510869806,
        "n": 1000,
        "seed_entropy": [
          42,
          1
        ],
        "std": 8.048650713449264
      },
      "sequence": "ERWWKRWWREWKREWRRLWR",
      "weights": {
        "lambda_charge": 3.0,
        "lambda_electrostatic": 4.0,
        "lambda_env": 6.0,
        "lambda_helix_pairs": 1.5,
        "lambda_local": 1.5,
        "lambda_pairwise": 0.1
      },
      "wheel": [
        {
          "angle_deg": 90.0,
          "color": "#265dcb",
          "environment": "membrane",
          "family": "negative",
          "index": 1,
          "residue": "E",
          "signed_angle_deg": 90.0,
          "x": 1.0,
          "y": 0.0
        },
        {
          "angle_deg": 190.0,
          "color": "#e03131",
          "environment": "membrane",
          "family": "positive",
          "index": 2,
          "residue": "R",
          "signed_angle_deg": -170.0,
          "x": -0.173648,
          "y": 0.984808
        },
        {
          "angle_deg": 290.0,
          "color": "#b05a1b",
          "environment": "membrane",
          "family": "hydrophobic",
          "index": 3,
          "residue": "W",
          "signed_angle_deg": -70.0,
          "x": -0.939693,
          "y": -0.34202
        },
        {
          "angle_deg": 30.0,
          "color": "#b05a1b",
          "environment": "membrane",
          "family": "hydrophobic",
          "index": 4,
          "residue": "W",
          "signed_angle_deg": 30.0,
          "x": 0.5,
          "y": -0.866025
        },
        {
          "angle_deg": 130.0,
          "color": "#e03131",
          "environment": "membrane",
          "family": "positive",
          "index": 5,
          "residue": "K",
          "signed_angle_deg": 130.0,
          "x": 0.766044,
          "y": 0.642788
        },
        {
          "angle_deg": 230.0,
          "color": "#e03131",
          "environment": "membrane",
          "family": "positive",
          "index": 6,
          "residue": "R",
          "signed_angle_deg": -130.0,
          "x": -0.766044,
          "y": 0.642788
        },
        {
          "angle_deg": 330.0,
          "color": "#b05a1b",
          "environment": "membrane",
          "family": "hydrophobic",
          "index": 7,
          "residue": "W",
          "signed_angle_deg": -30.0,
          "x": -0.5,
          "y": -0.866025
        },
        {
          "angle_deg": 70.0,
          "color": "#b05a1b",
          "environment": "membrane",
          "family": "hydrophobic",
          "index": 8,
          "residue": "W",
          "signed_angle_deg": 70.0,
          "x": 0.939693,
          "y": -0.34202
        },
        {
          "angle_deg": 170.0,
          "color": "#e03131",
          "environment": "membrane",
          "family": "positive",
          "index": 9,
          "residue": "R",
          "signed_angle_deg": 170.0,
          "x": 0.173648,
          "y": 0.984808
        },
        {
          "angle_deg": 270.0,
          "color": "#265dcb",
          "environment": "membrane",
          "family": "negative",
          "index": 10,
          "residue": "E",
          "signed_angle_deg": -90.0,
          "x": -1.0,
          "y": 0.0
        },
        {
          "angle_deg": 10.0,
          "color": "#b05a1b",
          "environment": "membrane",
          "family": "hydrophobic",
          "index": 11,
          "residue": "W",
          "signed_angle_deg": 10.0,
          "x": 0.173648,
          "y": -0.984808
        },
        {
          "angle_deg": 110.0,
          "color": "#e03131",
          "environment": "membrane",
          "family": "positive",
          "index": 12,
          "residue": "K",
          "signed_angle_deg": 110.0,
          "x": 0.939693,
          "y": 0.34202
        },
        {
          "angle_deg": 210.0,
          "color": "#e03131",
          "environment": "membrane",
          "family": "positive",
          "index": 13,
          "residue": "R",
          "signed_angle_deg": -150.0,
          "x": -0.5,
          "y": 0.866025
        },
        {
          "angle_deg": 310.0,
          "color": "#265dcb",
          "environment": "membrane",
          "family": "negative",
          "index": 14,
          "residue": "E",
          "signed_angle_deg": -50.0,
          "x": -0.766044,
          "y": -0.642788
        },
        {
          "angle_deg": 50.0,
          "color": "#b05a1b",
          "environment": "membrane",
          "family": "hydrophobic",
          "index": 15,
          "residue": "W",
          "signed_angle_deg": 50.0,
          "x": 0.766044,
          "y": -0.642788
        },
        {
          "angle_deg": 150.0,
          "color": "#e03131",
          "environment": "membrane",
          "family": "positive",
          "index": 16,
          "residue": "R",
          "signed_angle_deg": 150.0,
          "x": 0.5,
          "y": 0.866025
        },
        {
          "angle_deg": 250.0,
          "color": "#e03131",
          "environment": "membrane",
          "family": "positive",
          "index": 17,
          "residue": "R",
          "signed_angle_deg": -110.0,
          "x": -0.939693,
          "y": 0.34202
        },
        {
          "angle_deg": 350.0,
          "color": "#b05a1b",
          "environment": "membrane",
          "family": "hydrophobic",
          "index": 18,
          "residue": "L",
          "signed_angle_deg": -10.0,
          "x": -0.173648,
          "y": -0.984808
        },
        {
          "angle_deg": 90.0,
          "color": "#b05a1b",
          "environment": "membrane",
          "family": "hydrophobic",
          "index": 19,
          "residue": "W",
          "signed_angle_deg": 90.0,
          "x": 1.0,
          "y": 0.0
        },
        {
          "angle_deg": 190.0,
          "color": "#e03131",
          "environment": "membrane",
          "family": "positive",
          "index": 20,
          "residue": "R",
          "signed_angle_deg": -170.0,
          "x": -0.173648,
          "y": 0.984808
        }
      ],
      "z_score": 0.3780273738715249
    },
    "homogeneous_polar": {
      "alphabet": [
        "A",
        "R",
        "N",
        "D",
        "C",
        "Q",
        "E",
        "G",
        "H",
        "I",
        "L",
        "K",
        "M",
        "F",
        "P",
        "S",
        "T",
        "W",
        "Y",
        "V"
      ],
      "breakdown": {
        "charge": 0.0,
        "electrostatic": 5.0808062888500025,
        "env": -4.241144851132983,
        "local": -2.8563844626341774,
        "neigh": -3.3041088854062375,
        "pairwise": 0.04870325155880808,
        "total": -5.272128658764587
      },
      "calibration": {
        "n_decoys": 2000,
        "orientation": "fixed wheel phase",
        "seed_entropy": 42,
        "terms": {
          "electrostatic": {
            "mu": -2.5883458646616548e-05,
            "sigma": 0.003226704526721836
          },
          "env_chg": {
            "mu": 0.0,
            "sigma": 1.0
          },
          "env_pol": {
            "mu": 0.4824077500000001,
            "sigma": 0.22410140029669048
          },
          "helix_local": {
            "mu": 0.6129915000000001,
            "sigma": 0.14257088124070078
          },
          "helix_neigh": {
            "mu": -0.9644638632933433,
            "sigma": 0.22586206574696627
          },
          "pw_int": {
            "mu": -2.7715643125,
            "sigma": 0.40462249684099355
          }
        }
      },
      "energy": -5.272128658764587,
      "environment": {
        "label": "Homogeneous polar medium",
        "membrane_charge": "neu",
        "preset": "homogeneous_polar",
        "wheel_halfwidth_deg": -1.0,
        "wheel_phase_deg": 90.0
      },
      "length": 20,
      "model_net_charge": 6,
      "observables": {
        "abs_mu_h": 17.71788795721903,
        "abs_mu_h_per_residue": 0.8858943978609515,
        "mu_h_phase_deg": -74.38595496115131
      },
      "percentile_lower_is_better": 21.0,
      "random_reference": {
        "mean": -0.0557276395600918,
        "n": 1000,
        "seed_entropy": [
          42,
          1
        ],
        "std": 7.13564390068417
      },
      "sequence": "ERWWKRWWREWKREWRRLWR",
      "weights": {
        "lambda_charge": 3.0,
        "lambda_electrostatic": 4.0,
        "lambda_env": 6.0,
        "lambda_helix_pairs": 1.5,
        "lambda_local": 1.5,
        "lambda_pairwise": 0.1
      },
      "wheel": [
        {
          "angle_deg": 90.0,
          "color": "#265dcb",
          "environment": "water",
          "family": "negative",
          "index": 1,
          "residue": "E",
          "signed_angle_deg": 90.0,
          "x": 1.0,
          "y": 0.0
        },
        {
          "angle_deg": 190.0,
          "color": "#e03131",
          "environment": "water",
          "family": "positive",
          "index": 2,
          "residue": "R",
          "signed_angle_deg": -170.0,
          "x": -0.173648,
          "y": 0.984808
        },
        {
          "angle_deg": 290.0,
          "color": "#b05a1b",
          "environment": "water",
          "family": "hydrophobic",
          "index": 3,
          "residue": "W",
          "signed_angle_deg": -70.0,
          "x": -0.939693,
          "y": -0.34202
        },
        {
          "angle_deg": 30.0,
          "color": "#b05a1b",
          "environment": "water",
          "family": "hydrophobic",
          "index": 4,
          "residue": "W",
          "signed_angle_deg": 30.0,
          "x": 0.5,
          "y": -0.866025
        },
        {
          "angle_deg": 130.0,
          "color": "#e03131",
          "environment": "water",
          "family": "positive",
          "index": 5,
          "residue": "K",
          "signed_angle_deg": 130.0,
          "x": 0.766044,
          "y": 0.642788
        },
        {
          "angle_deg": 230.0,
          "color": "#e03131",
          "environment": "water",
          "family": "positive",
          "index": 6,
          "residue": "R",
          "signed_angle_deg": -130.0,
          "x": -0.766044,
          "y": 0.642788
        },
        {
          "angle_deg": 330.0,
          "color": "#b05a1b",
          "environment": "water",
          "family": "hydrophobic",
          "index": 7,
          "residue": "W",
          "signed_angle_deg": -30.0,
          "x": -0.5,
          "y": -0.866025
        },
        {
          "angle_deg": 70.0,
          "color": "#b05a1b",
          "environment": "water",
          "family": "hydrophobic",
          "index": 8,
          "residue": "W",
          "signed_angle_deg": 70.0,
          "x": 0.939693,
          "y": -0.34202
        },
        {
          "angle_deg": 170.0,
          "color": "#e03131",
          "environment": "water",
          "family": "positive",
          "index": 9,
          "residue": "R",
          "signed_angle_deg": 170.0,
          "x": 0.173648,
          "y": 0.984808
        },
        {
          "angle_deg": 270.0,
          "color": "#265dcb",
          "environment": "water",
          "family": "negative",
          "index": 10,
          "residue": "E",
          "signed_angle_deg": -90.0,
          "x": -1.0,
          "y": 0.0
        },
        {
          "angle_deg": 10.0,
          "color": "#b05a1b",
          "environment": "water",
          "family": "hydrophobic",
          "index": 11,
          "residue": "W",
          "signed_angle_deg": 10.0,
          "x": 0.173648,
          "y": -0.984808
        },
        {
          "angle_deg": 110.0,
          "color": "#e03131",
          "environment": "water",
          "family": "positive",
          "index": 12,
          "residue": "K",
          "signed_angle_deg": 110.0,
          "x": 0.939693,
          "y": 0.34202
        },
        {
          "angle_deg": 210.0,
          "color": "#e03131",
          "environment": "water",
          "family": "positive",
          "index": 13,
          "residue": "R",
          "signed_angle_deg": -150.0,
          "x": -0.5,
          "y": 0.866025
        },
        {
          "angle_deg": 310.0,
          "color": "#265dcb",
          "environment": "water",
          "family": "negative",
          "index": 14,
          "residue": "E",
          "signed_angle_deg": -50.0,
          "x": -0.766044,
          "y": -0.642788
        },
        {
          "angle_deg": 50.0,
          "color": "#b05a1b",
          "environment": "water",
          "family": "hydrophobic",
          "index": 15,
          "residue": "W",
          "signed_angle_deg": 50.0,
          "x": 0.766044,
          "y": -0.642788
        },
        {
          "angle_deg": 150.0,
          "color": "#e03131",
          "environment": "water",
          "family": "positive",
          "index": 16,
          "residue": "R",
          "signed_angle_deg": 150.0,
          "x": 0.5,
          "y": 0.866025
        },
        {
          "angle_deg": 250.0,
          "color": "#e03131",
          "environment": "water",
          "family": "positive",
          "index": 17,
          "residue": "R",
          "signed_angle_deg": -110.0,
          "x": -0.939693,
          "y": 0.34202
        },
        {
          "angle_deg": 350.0,
          "color": "#b05a1b",
          "environment": "water",
          "family": "hydrophobic",
          "index": 18,
          "residue": "L",
          "signed_angle_deg": -10.0,
          "x": -0.173648,
          "y": -0.984808
        },
        {
          "angle_deg": 90.0,
          "color": "#b05a1b",
          "environment": "water",
          "family": "hydrophobic",
          "index": 19,
          "residue": "W",
          "signed_angle_deg": 90.0,
          "x": 1.0,
          "y": 0.0
        },
        {
          "angle_deg": 190.0,
          "color": "#e03131",
          "environment": "water",
          "family": "positive",
          "index": 20,
          "residue": "R",
          "signed_angle_deg": -170.0,
          "x": -0.173648,
          "y": 0.984808
        }
      ],
      "z_score": -0.7310343806120067
    },
    "interfacial_neg": {
      "alphabet": [
        "A",
        "R",
        "N",
        "D",
        "C",
        "Q",
        "E",
        "G",
        "H",
        "I",
        "L",
        "K",
        "M",
        "F",
        "P",
        "S",
        "T",
        "W",
        "Y",
        "V"
      ],
      "breakdown": {
        "charge": -22.35960576956253,
        "electrostatic": -8.420685453570954,
        "env": -37.27966631107606,
        "local": -2.8563844626341774,
        "neigh": -3.3041088854062375,
        "pairwise": 0.04870325155880808,
        "total": -74.17174763069116
      },
      "calibration": {
        "n_decoys": 2000,
        "orientation": "own hydrophobic moment",
        "seed_entropy": 42,
        "terms": {
          "electrostatic": {
            "mu": -2.526977165135058e-05,
            "sigma": 0.013308682968935986
          },
          "env_chg": {
            "mu": -0.06657500000000002,
            "sigma": 0.05144433277825655
          },
          "env_pol": {
            "mu": -0.26008074999999997,
            "sigma": 0.16624385659156704
          },
          "helix_local": {
            "mu": 0.6129915000000001,
            "sigma": 0.14257088124070078
          },
          "helix_neigh": {
            "mu": -0.9644638632933433,
            "sigma": 0.22586206574696627
          },
          "pw_int": {
            "mu": -2.7715643125,
            "sigma": 0.40462249684099355
          }
        }
      },
      "energy": -74.17174763069116,
      "environment": {
        "hydrophobic_moment_phase_deg": -74.38595496115131,
        "label": "Interfacial, anionic membrane",
        "membrane_charge": "neg",
        "phase_aligned_to_hydrophobic_moment": true,
        "preset": "interfacial_neg",
        "wheel_halfwidth_deg": 90.0,
        "wheel_phase_deg": 74.38595496115131
      },
      "length": 20,
      "model_net_charge": 6,
      "observables": {
        "abs_mu_h": 17.71788795721903,
        "abs_mu_h_per_residue": 0.8858943978609515,
        "mu_h_phase_deg": -74.38595496115131
      },
      "percentile_lower_is_better": 0.0,
      "random_reference": {
        "mean": -0.11825232970589082,
        "n": 1000,
        "seed_entropy": [
          42,
          1
        ],
        "std": 8.820211102061878
      },
      "sequence": "ERWWKRWWREWKREWRRLWR",
      "weights": {
        "lambda_charge": 3.0,
        "lambda_electrostatic": 4.0,
        "lambda_env": 6.0,
        "lambda_helix_pairs": 1.5,
        "lambda_local": 1.5,
        "lambda_pairwise": 0.1
      },
      "wheel": [
        {
          "angle_deg": 74.38595496115131,
          "color": "#265dcb",
          "environment": "membrane",
          "family": "negative",
          "index": 1,
          "residue": "E",
          "signed_angle_deg": 74.38595496115131,
          "x": 0.963097,
          "y": -0.269156
        },
        {
          "angle_deg": 174.3859549611513,
          "color": "#e03131",
          "environment": "water",
          "family": "positive",
          "index": 2,
          "residue": "R",
          "signed_angle_deg": 174.3859549611513,
          "x": 0.097827,
          "y": 0.995203
        },
        {
          "angle_deg": 274.3859549611513,
          "color": "#b05a1b",
          "environment": "membrane",
          "family": "hydrophobic",
          "index": 3,
          "residue": "W",
          "signed_angle_deg": -85.6140450388487,
          "x": -0.997072,
          "y": -0.076475
        },
        {
          "angle_deg": 14.385954961151299,
          "color": "#b05a1b",
          "environment": "membrane",
          "family": "hydrophobic",
          "index": 4,
          "residue": "W",
          "signed_angle_deg": 14.385954961151299,
          "x": 0.248452,
          "y": -0.968644
        },
        {
          "angle_deg": 114.3859549611513,
          "color": "#e03131",
          "environment": "water",
          "family": "positive",
          "index": 5,
          "residue": "K",
          "signed_angle_deg": 114.3859549611513,
          "x": 0.910785,
          "y": 0.412881
        },
        {
          "angle_deg": 214.38595496115136,
          "color": "#e03131",
          "environment": "water",
          "family": "positive",
          "index": 6,
          "residue": "R",
          "signed_angle_deg": -145.61404503884864,
          "x": -0.564765,
          "y": 0.825252
        },
        {
          "angle_deg": 314.38595496115136,
          "color": "#b05a1b",
          "environment": "membrane",
          "family": "hydrophobic",
          "index": 7,
          "residue": "W",
          "signed_angle_deg": -45.614045038848644,
          "x": -0.714644,
          "y": -0.699488
        },
        {
          "angle_deg": 54.385954961151356,
          "color": "#b05a1b",
          "environment": "membrane",
          "family": "hydrophobic",
          "index": 8,
          "residue": "W",
          "signed_angle_deg": 54.385954961151356,
          "x": 0.812958,
          "y": -0.582322
        },
        {
          "angle_deg": 154.38595496115136,
          "color": "#e03131",
          "environment": "water",
          "family": "positive",
          "index": 9,
          "residue": "R",
          "signed_angle_deg": 154.38595496115136,
          "x": 0.432307,
          "y": 0.901727
        },
        {
          "angle_deg": 254.38595496115136,
          "color": "#265dcb",
          "environment": "water",
          "family": "negative",
          "index": 10,
          "residue": "E",
          "signed_angle_deg": -105.61404503884864,
          "x": -0.963097,
          "y": 0.269156
        },
        {
          "angle_deg": 354.38595496115136,
          "color": "#b05a1b",
          "environment": "membrane",
          "family": "hydrophobic",
          "index": 11,
          "residue": "W",
          "signed_angle_deg": -5.614045038848644,
          "x": -0.097827,
          "y": -0.995203
        },
        {
          "angle_deg": 94.38595496115136,
          "color": "#e03131",
          "environment": "water",
          "family": "positive",
          "index": 12,
          "residue": "K",
          "signed_angle_deg": 94.38595496115136,
          "x": 0.997072,
          "y": 0.076475
        },
        {
          "angle_deg": 194.38595496115136,
          "color": "#e03131",
          "environment": "water",
          "family": "positive",
          "index": 13,
          "residue": "R",
          "signed_angle_deg": -165.61404503884864,
          "x": -0.248452,
          "y": 0.968644
        },
        {
          "angle_deg": 294.38595496115136,
          "color": "#265dcb",
          "environment": "membrane",
          "family": "negative",
          "index": 14,
          "residue": "E",
          "signed_angle_deg": -65.61404503884864,
          "x": -0.910785,
          "y": -0.412881
        },
        {
          "angle_deg": 34.385954961151356,
          "color": "#b05a1b",
          "environment": "membrane",
          "family": "hydrophobic",
          "index": 15,
          "residue": "W",
          "signed_angle_deg": 34.385954961151356,
          "x": 0.564765,
          "y": -0.825252
        },
        {
          "angle_deg": 134.38595496115136,
          "color": "#e03131",
          "environment": "water",
          "family": "positive",
          "index": 16,
          "residue": "R",
          "signed_angle_deg": 134.38595496115136,
          "x": 0.714644,
          "y": 0.699488
        },
        {
          "angle_deg": 234.38595496115136,
          "color": "#e03131",
          "environment": "water",
          "family": "positive",
          "index": 17,
          "residue": "R",
          "signed_angle_deg": -125.61404503884864,
          "x": -0.812958,
          "y": 0.582322
        },
        {
          "angle_deg": 334.38595496115136,
          "color": "#b05a1b",
          "environment": "membrane",
          "family": "hydrophobic",
          "index": 18,
          "residue": "L",
          "signed_angle_deg": -25.614045038848644,
          "x": -0.432307,
          "y": -0.901727
        },
        {
          "angle_deg": 74.38595496115136,
          "color": "#b05a1b",
          "environment": "membrane",
          "family": "hydrophobic",
          "index": 19,
          "residue": "W",
          "signed_angle_deg": 74.38595496115136,
          "x": 0.963097,
          "y": -0.269156
        },
        {
          "angle_deg": 174.38595496115136,
          "color": "#e03131",
          "environment": "water",
          "family": "positive",
          "index": 20,
          "residue": "R",
          "signed_angle_deg": 174.38595496115136,
          "x": 0.097827,
          "y": 0.995203
        }
      ],
      "z_score": -8.395886951466952
    },
    "interfacial_neu": {
      "alphabet": [
        "A",
        "R",
        "N",
        "D",
        "C",
        "Q",
        "E",
        "G",
        "H",
        "I",
        "L",
        "K",
        "M",
        "F",
        "P",
        "S",
        "T",
        "W",
        "Y",
        "V"
      ],
      "breakdown": {
        "charge": 0.0,
        "electrostatic": -8.420685453570954,
        "env": -37.27966631107606,
        "local": -2.8563844626341774,
        "neigh": -3.3041088854062375,
        "pairwise": 0.04870325155880808,
        "total": -51.81214186112862
      },
      "calibration": {
        "n_decoys": 2000,
        "orientation": "own hydrophobic moment",
        "seed_entropy": 42,
        "terms": {
          "electrostatic": {
            "mu": -2.526977165135058e-05,
            "sigma": 0.013308682968935986
          },
          "env_chg": {
            "mu": 0.0,
            "sigma": 1.0
          },
          "env_pol": {
            "mu": -0.26008074999999997,
            "sigma": 0.16624385659156704
          },
          "helix_local": {
            "mu": 0.6129915000000001,
            "sigma": 0.14257088124070078
          },
          "helix_neigh": {
            "mu": -0.9644638632933433,
            "sigma": 0.22586206574696627
          },
          "pw_int": {
            "mu": -2.7715643125,
            "sigma": 0.40462249684099355
          }
        }
      },
      "energy": -51.81214186112862,
      "environment": {
        "hydrophobic_moment_phase_deg": -74.38595496115131,
        "label": "Interfacial, neutral membrane",
        "membrane_charge": "neu",
        "phase_aligned_to_hydrophobic_moment": true,
        "preset": "interfacial_neu",
        "wheel_halfwidth_deg": 90.0,
        "wheel_phase_deg": 74.38595496115131
      },
      "length": 20,
      "model_net_charge": 6,
      "observables": {
        "abs_mu_h": 17.71788795721903,
        "abs_mu_h_per_residue": 0.8858943978609515,
        "mu_h_phase_deg": -74.38595496115131
      },
      "percentile_lower_is_better": 0.0,
      "random_reference": {
        "mean": 0.052320394753833994,
        "n": 1000,
        "seed_entropy": [
          42,
          1
        ],
        "std": 7.461303416239318
      },
      "sequence": "ERWWKRWWREWKREWRRLWR",
      "weights": {
        "lambda_charge": 3.0,
        "lambda_electrostatic": 4.0,
        "lambda_env": 6.0,
        "lambda_helix_pairs": 1.5,
        "lambda_local": 1.5,
        "lambda_pairwise": 0.1
      },
      "wheel": [
        {
          "angle_deg": 74.38595496115131,
          "color": "#265dcb",
          "environment": "membrane",
          "family": "negative",
          "index": 1,
          "residue": "E",
          "signed_angle_deg": 74.38595496115131,
          "x": 0.963097,
          "y": -0.269156
        },
        {
          "angle_deg": 174.3859549611513,
          "color": "#e03131",
          "environment": "water",
          "family": "positive",
          "index": 2,
          "residue": "R",
          "signed_angle_deg": 174.3859549611513,
          "x": 0.097827,
          "y": 0.995203
        },
        {
          "angle_deg": 274.3859549611513,
          "color": "#b05a1b",
          "environment": "membrane",
          "family": "hydrophobic",
          "index": 3,
          "residue": "W",
          "signed_angle_deg": -85.6140450388487,
          "x": -0.997072,
          "y": -0.076475
        },
        {
          "angle_deg": 14.385954961151299,
          "color": "#b05a1b",
          "environment": "membrane",
          "family": "hydrophobic",
          "index": 4,
          "residue": "W",
          "signed_angle_deg": 14.385954961151299,
          "x": 0.248452,
          "y": -0.968644
        },
        {
          "angle_deg": 114.3859549611513,
          "color": "#e03131",
          "environment": "water",
          "family": "positive",
          "index": 5,
          "residue": "K",
          "signed_angle_deg": 114.3859549611513,
          "x": 0.910785,
          "y": 0.412881
        },
        {
          "angle_deg": 214.38595496115136,
          "color": "#e03131",
          "environment": "water",
          "family": "positive",
          "index": 6,
          "residue": "R",
          "signed_angle_deg": -145.61404503884864,
          "x": -0.564765,
          "y": 0.825252
        },
        {
          "angle_deg": 314.38595496115136,
          "color": "#b05a1b",
          "environment": "membrane",
          "family": "hydrophobic",
          "index": 7,
          "residue": "W",
          "signed_angle_deg": -45.614045038848644,
          "x": -0.714644,
          "y": -0.699488
        },
        {
          "angle_deg": 54.385954961151356,
          "color": "#b05a1b",
          "environment": "membrane",
          "family": "hydrophobic",
          "index": 8,
          "residue": "W",
          "signed_angle_deg": 54.385954961151356,
          "x": 0.812958,
          "y": -0.582322
        },
        {
          "angle_deg": 154.38595496115136,
          "color": "#e03131",
          "environment": "water",
          "family": "positive",
          "index": 9,
          "residue": "R",
          "signed_angle_deg": 154.38595496115136,
          "x": 0.432307,
          "y": 0.901727
        },
        {
          "angle_deg": 254.38595496115136,
          "color": "#265dcb",
          "environment": "water",
          "family": "negative",
          "index": 10,
          "residue": "E",
          "signed_angle_deg": -105.61404503884864,
          "x": -0.963097,
          "y": 0.269156
        },
        {
          "angle_deg": 354.38595496115136,
          "color": "#b05a1b",
          "environment": "membrane",
          "family": "hydrophobic",
          "index": 11,
          "residue": "W",
          "signed_angle_deg": -5.614045038848644,
          "x": -0.097827,
          "y": -0.995203
        },
        {
          "angle_deg": 94.38595496115136,
          "color": "#e03131",
          "environment": "water",
          "family": "positive",
          "index": 12,
          "residue": "K",
          "signed_angle_deg": 94.38595496115136,
          "x": 0.997072,
          "y": 0.076475
        },
        {
          "angle_deg": 194.38595496115136,
          "color": "#e03131",
          "environment": "water",
          "family": "positive",
          "index": 13,
          "residue": "R",
          "signed_angle_deg": -165.61404503884864,
          "x": -0.248452,
          "y": 0.968644
        },
        {
          "angle_deg": 294.38595496115136,
          "color": "#265dcb",
          "environment": "membrane",
          "family": "negative",
          "index": 14,
          "residue": "E",
          "signed_angle_deg": -65.61404503884864,
          "x": -0.910785,
          "y": -0.412881
        },
        {
          "angle_deg": 34.385954961151356,
          "color": "#b05a1b",
          "environment": "membrane",
          "family": "hydrophobic",
          "index": 15,
          "residue": "W",
          "signed_angle_deg": 34.385954961151356,
          "x": 0.564765,
          "y": -0.825252
        },
        {
          "angle_deg": 134.38595496115136,
          "color": "#e03131",
          "environment": "water",
          "family": "positive",
          "index": 16,
          "residue": "R",
          "signed_angle_deg": 134.38595496115136,
          "x": 0.714644,
          "y": 0.699488
        },
        {
          "angle_deg": 234.38595496115136,
          "color": "#e03131",
          "environment": "water",
          "family": "positive",
          "index": 17,
          "residue": "R",
          "signed_angle_deg": -125.61404503884864,
          "x": -0.812958,
          "y": 0.582322
        },
        {
          "angle_deg": 334.38595496115136,
          "color": "#b05a1b",
          "environment": "membrane",
          "family": "hydrophobic",
          "index": 18,
          "residue": "L",
          "signed_angle_deg": -25.614045038848644,
          "x": -0.432307,
          "y": -0.901727
        },
        {
          "angle_deg": 74.38595496115136,
          "color": "#b05a1b",
          "environment": "membrane",
          "family": "hydrophobic",
          "index": 19,
          "residue": "W",
          "signed_angle_deg": 74.38595496115136,
          "x": 0.963097,
          "y": -0.269156
        },
        {
          "angle_deg": 174.38595496115136,
          "color": "#e03131",
          "environment": "water",
          "family": "positive",
          "index": 20,
          "residue": "R",
          "signed_angle_deg": 174.38595496115136,
          "x": 0.097827,
          "y": 0.995203
        }
      ],
      "z_score": -6.951126279491718
    },
    "interfacial_pos": {
      "alphabet": [
        "A",
        "R",
        "N",
        "D",
        "C",
        "Q",
        "E",
        "G",
        "H",
        "I",
        "L",
        "K",
        "M",
        "F",
        "P",
        "S",
        "T",
        "W",
        "Y",
        "V"
      ],
      "breakdown": {
        "charge": 0.8625098031660285,
        "electrostatic": -8.420685453570954,
        "env": -37.27966631107606,
        "local": -2.8563844626341774,
        "neigh": -3.3041088854062375,
        "pairwise": 0.04870325155880808,
        "total": -50.949632057962596
      },
      "calibration": {
        "n_decoys": 2000,
        "orientation": "own hydrophobic moment",
        "seed_entropy": 42,
        "terms": {
          "electrostatic": {
            "mu": -2.526977165135058e-05,
            "sigma": 0.013308682968935986
          },
          "env_chg": {
            "mu": -0.065375,
            "sigma": 0.05347765304311699
          },
          "env_pol": {
            "mu": -0.26008074999999997,
            "sigma": 0.16624385659156704
          },
          "helix_local": {
            "mu": 0.6129915000000001,
            "sigma": 0.14257088124070078
          },
          "helix_neigh": {
            "mu": -0.9644638632933433,
            "sigma": 0.22586206574696627
          },
          "pw_int": {
            "mu": -2.7715643125,
            "sigma": 0.40462249684099355
          }
        }
      },
      "energy": -50.949632057962596,
      "environment": {
        "hydrophobic_moment_phase_deg": -74.38595496115131,
        "label": "Interfacial, cationic membrane",
        "membrane_charge": "pos",
        "phase_aligned_to_hydrophobic_moment": true,
        "preset": "interfacial_pos",
        "wheel_halfwidth_deg": 90.0,
        "wheel_phase_deg": 74.38595496115131
      },
      "length": 20,
      "model_net_charge": 6,
      "observables": {
        "abs_mu_h": 17.71788795721903,
        "abs_mu_h_per_residue": 0.8858943978609515,
        "mu_h_phase_deg": -74.38595496115131
      },
      "percentile_lower_is_better": 0.0,
      "random_reference": {
        "mean": 0.15469960716215927,
        "n": 1000,
        "seed_entropy": [
          42,
          1
        ],
        "std": 8.330308506145224
      },
      "sequence": "ERWWKRWWREWKREWRRLWR",
      "weights": {
        "lambda_charge": 3.0,
        "lambda_electrostatic": 4.0,
        "lambda_env": 6.0,
        "lambda_helix_pairs": 1.5,
        "lambda_local": 1.5,
        "lambda_pairwise": 0.1
      },
      "wheel": [
        {
          "angle_deg": 74.38595496115131,
          "color": "#265dcb",
          "environment": "membrane",
          "family": "negative",
          "index": 1,
          "residue": "E",
          "signed_angle_deg": 74.38595496115131,
          "x": 0.963097,
          "y": -0.269156
        },
        {
          "angle_deg": 174.3859549611513,
          "color": "#e03131",
          "environment": "water",
          "family": "positive",
          "index": 2,
          "residue": "R",
          "signed_angle_deg": 174.3859549611513,
          "x": 0.097827,
          "y": 0.995203
        },
        {
          "angle_deg": 274.3859549611513,
          "color": "#b05a1b",
          "environment": "membrane",
          "family": "hydrophobic",
          "index": 3,
          "residue": "W",
          "signed_angle_deg": -85.6140450388487,
          "x": -0.997072,
          "y": -0.076475
        },
        {
          "angle_deg": 14.385954961151299,
          "color": "#b05a1b",
          "environment": "membrane",
          "family": "hydrophobic",
          "index": 4,
          "residue": "W",
          "signed_angle_deg": 14.385954961151299,
          "x": 0.248452,
          "y": -0.968644
        },
        {
          "angle_deg": 114.3859549611513,
          "color": "#e03131",
          "environment": "water",
          "family": "positive",
          "index": 5,
          "residue": "K",
          "signed_angle_deg": 114.3859549611513,
          "x": 0.910785,
          "y": 0.412881
        },
        {
          "angle_deg": 214.38595496115136,
          "color": "#e03131",
          "environment": "water",
          "family": "positive",
          "index": 6,
          "residue": "R",
          "signed_angle_deg": -145.61404503884864,
          "x": -0.564765,
          "y": 0.825252
        },
        {
          "angle_deg": 314.38595496115136,
          "color": "#b05a1b",
          "environment": "membrane",
          "family": "hydrophobic",
          "index": 7,
          "residue": "W",
          "signed_angle_deg": -45.614045038848644,
          "x": -0.714644,
          "y": -0.699488
        },
        {
          "angle_deg": 54.385954961151356,
          "color": "#b05a1b",
          "environment": "membrane",
          "family": "hydrophobic",
          "index": 8,
          "residue": "W",
          "signed_angle_deg": 54.385954961151356,
          "x": 0.812958,
          "y": -0.582322
        },
        {
          "angle_deg": 154.38595496115136,
          "color": "#e03131",
          "environment": "water",
          "family": "positive",
          "index": 9,
          "residue": "R",
          "signed_angle_deg": 154.38595496115136,
          "x": 0.432307,
          "y": 0.901727
        },
        {
          "angle_deg": 254.38595496115136,
          "color": "#265dcb",
          "environment": "water",
          "family": "negative",
          "index": 10,
          "residue": "E",
          "signed_angle_deg": -105.61404503884864,
          "x": -0.963097,
          "y": 0.269156
        },
        {
          "angle_deg": 354.38595496115136,
          "color": "#b05a1b",
          "environment": "membrane",
          "family": "hydrophobic",
          "index": 11,
          "residue": "W",
          "signed_angle_deg": -5.614045038848644,
          "x": -0.097827,
          "y": -0.995203
        },
        {
          "angle_deg": 94.38595496115136,
          "color": "#e03131",
          "environment": "water",
          "family": "positive",
          "index": 12,
          "residue": "K",
          "signed_angle_deg": 94.38595496115136,
          "x": 0.997072,
          "y": 0.076475
        },
        {
          "angle_deg": 194.38595496115136,
          "color": "#e03131",
          "environment": "water",
          "family": "positive",
          "index": 13,
          "residue": "R",
          "signed_angle_deg": -165.61404503884864,
          "x": -0.248452,
          "y": 0.968644
        },
        {
          "angle_deg": 294.38595496115136,
          "color": "#265dcb",
          "environment": "membrane",
          "family": "negative",
          "index": 14,
          "residue": "E",
          "signed_angle_deg": -65.61404503884864,
          "x": -0.910785,
          "y": -0.412881
        },
        {
          "angle_deg": 34.385954961151356,
          "color": "#b05a1b",
          "environment": "membrane",
          "family": "hydrophobic",
          "index": 15,
          "residue": "W",
          "signed_angle_deg": 34.385954961151356,
          "x": 0.564765,
          "y": -0.825252
        },
        {
          "angle_deg": 134.38595496115136,
          "color": "#e03131",
          "environment": "water",
          "family": "positive",
          "index": 16,
          "residue": "R",
          "signed_angle_deg": 134.38595496115136,
          "x": 0.714644,
          "y": 0.699488
        },
        {
          "angle_deg": 234.38595496115136,
          "color": "#e03131",
          "environment": "water",
          "family": "positive",
          "index": 17,
          "residue": "R",
          "signed_angle_deg": -125.61404503884864,
          "x": -0.812958,
          "y": 0.582322
        },
        {
          "angle_deg": 334.38595496115136,
          "color": "#b05a1b",
          "environment": "membrane",
          "family": "hydrophobic",
          "index": 18,
          "residue": "L",
          "signed_angle_deg": -25.614045038848644,
          "x": -0.432307,
          "y": -0.901727
        },
        {
          "angle_deg": 74.38595496115136,
          "color": "#b05a1b",
          "environment": "membrane",
          "family": "hydrophobic",
          "index": 19,
          "residue": "W",
          "signed_angle_deg": 74.38595496115136,
          "x": 0.963097,
          "y": -0.269156
        },
        {
          "angle_deg": 174.38595496115136,
          "color": "#e03131",
          "environment": "water",
          "family": "positive",
          "index": 20,
          "residue": "R",
          "signed_angle_deg": 174.38595496115136,
          "x": 0.097827,
          "y": 0.995203
        }
      ],
      "z_score": -6.1347465856066865
    }
  },
  "KEKRIERKWWRWWKKELKKW": {
    "homogeneous_apolar": {
      "alphabet": [
        "A",
        "R",
        "N",
        "D",
        "C",
        "Q",
        "E",
        "G",
        "H",
        "I",
        "L",
        "K",
        "M",
        "F",
        "P",
        "S",
        "T",
        "W",
        "Y",
        "V"
      ],
      "breakdown": {
        "charge": 0.0,
        "electrostatic": 8.920422373071945,
        "env": 9.07377864354215,
        "local": -2.9142504162440988,
        "neigh": -2.802755777560005,
        "pairwise": 0.12491626551813398,
        "total": 12.402111088328127
      },
      "calibration": {
        "n_decoys": 2000,
        "orientation": "fixed wheel phase",
        "seed_entropy": 42,
        "terms": {
          "electrostatic": {
            "mu": -0.00025883458646616545,
            "sigma": 0.03226704526721836
          },
          "env_chg": {
            "mu": 0.0,
            "sigma": 1.0
          },
          "env_pol": {
            "mu": -0.4824077500000001,
            "sigma": 0.22410140029669048
          },
          "helix_local": {
            "mu": 0.6129915000000001,
            "sigma": 0.14257088124070078
          },
          "helix_neigh": {
            "mu": -0.9644638632933433,
            "sigma": 0.22586206574696627
          },
          "pw_int": {
            "mu": -2.7715643125,
            "sigma": 0.40462249684099355
          }
        }
      },
      "energy": 12.402111088328127,
      "environment": {
        "label": "Homogeneous apolar medium",
        "membrane_charge": "neu",
        "preset": "homogeneous_apolar",
        "wheel_halfwidth_deg": 180.0,
        "wheel_phase_deg": 90.0
      },
      "length": 20,
      "model_net_charge": 7,
      "observables": {
        "abs_mu_h": 13.34590512561839,
        "abs_mu_h_per_residue": 0.6672952562809196,
        "mu_h_phase_deg": 103.79077786184533
      },
      "percentile_lower_is_better": 93.6,
      "random_reference": {
        "mean": 0.1675507510869806,
        "n": 1000,
        "seed_entropy": [
          42,
          1
        ],
        "std": 8.048650713449264
      },
      "sequence": "KEKRIERKWWRWWKKELKKW",
      "weights": {
        "lambda_charge": 3.0,
        "lambda_electrostatic": 4.0,
        "lambda_env": 6.0,
        "lambda_helix_pairs": 1.5,
        "lambda_local": 1.5,
        "lambda_pairwise": 0.1
      },
      "wheel": [
        {
          "angle_deg": 90.0,
          "color": "#e03131",
          "environment": "membrane",
          "family": "positive",
          "index": 1,
          "residue": "K",
          "signed_angle_deg": 90.0,
          "x": 1.0,
          "y": 0.0
        },
        {
          "angle_deg": 190.0,
          "color": "#265dcb",
          "environment": "membrane",
          "family": "negative",
          "index": 2,
          "residue": "E",
          "signed_angle_deg": -170.0,
          "x": -0.173648,
          "y": 0.984808
        },
        {
          "angle_deg": 290.0,
          "color": "#e03131",
          "environment": "membrane",
          "family": "positive",
          "index": 3,
          "residue": "K",
          "signed_angle_deg": -70.0,
          "x": -0.939693,
          "y": -0.34202
        },
        {
          "angle_deg": 30.0,
          "color": "#e03131",
          "environment": "membrane",
          "family": "positive",
          "index": 4,
          "residue": "R",
          "signed_angle_deg": 30.0,
          "x": 0.5,
          "y": -0.866025
        },
        {
          "angle_deg": 130.0,
          "color": "#b05a1b",
          "environment": "membrane",
          "family": "hydrophobic",
          "index": 5,
          "residue": "I",
          "signed_angle_deg": 130.0,
          "x": 0.766044,
          "y": 0.642788
        },
        {
          "angle_deg": 230.0,
          "color": "#265dcb",
          "environment": "membrane",
          "family": "negative",
          "index": 6,
          "residue": "E",
          "signed_angle_deg": -130.0,
          "x": -0.766044,
          "y": 0.642788
        },
        {
          "angle_deg": 330.0,
          "color": "#e03131",
          "environment": "membrane",
          "family": "positive",
          "index": 7,
          "residue": "R",
          "signed_angle_deg": -30.0,
          "x": -0.5,
          "y": -0.866025
        },
        {
          "angle_deg": 70.0,
          "color": "#e03131",
          "environment": "membrane",
          "family": "positive",
          "index": 8,
          "residue": "K",
          "signed_angle_deg": 70.0,
          "x": 0.939693,
          "y": -0.34202
        },
        {
          "angle_deg": 170.0,
          "color": "#b05a1b",
          "environment": "membrane",
          "family": "hydrophobic",
          "index": 9,
          "residue": "W",
          "signed_angle_deg": 170.0,
          "x": 0.173648,
          "y": 0.984808
        },
        {
          "angle_deg": 270.0,
          "color": "#b05a1b",
          "environment": "membrane",
          "family": "hydrophobic",
          "index": 10,
          "residue": "W",
          "signed_angle_deg": -90.0,
          "x": -1.0,
          "y": 0.0
        },
        {
          "angle_deg": 10.0,
          "color": "#e03131",
          "environment": "membrane",
          "family": "positive",
          "index": 11,
          "residue": "R",
          "signed_angle_deg": 10.0,
          "x": 0.173648,
          "y": -0.984808
        },
        {
          "angle_deg": 110.0,
          "color": "#b05a1b",
          "environment": "membrane",
          "family": "hydrophobic",
          "index": 12,
          "residue": "W",
          "signed_angle_deg": 110.0,
          "x": 0.939693,
          "y": 0.34202
        },
        {
          "angle_deg": 210.0,
          "color": "#b05a1b",
          "environment": "membrane",
          "family": "hydrophobic",
          "index": 13,
          "residue": "W",
          "signed_angle_deg": -150.0,
          "x": -0.5,
          "y": 0.866025
        },
        {
          "angle_deg": 310.0,
          "color": "#e03131",
          "environment": "membrane",
          "family": "positive",
          "index": 14,
          "residue": "K",
          "signed_angle_deg": -50.0,
          "x": -0.766044,
          "y": -0.642788
        },
        {
          "angle_deg": 50.0,
          "color": "#e03131",
          "environment": "membrane",
          "family": "positive",
          "index": 15,
          "residue": "K",
          "signed_angle_deg": 50.0,
          "x": 0.766044,
          "y": -0.642788
        },
        {
          "angle_deg": 150.0,
          "color": "#265dcb",
          "environment": "membrane",
          "family": "negative",
          "index": 16,
          "residue": "E",
          "signed_angle_deg": 150.0,
          "x": 0.5,
          "y": 0.866025
        },
        {
          "angle_deg": 250.0,
          "color": "#b05a1b",
          "environment": "membrane",
          "family": "hydrophobic",
          "index": 17,
          "residue": "L",
          "signed_angle_deg": -110.0,
          "x": -0.939693,
          "y": 0.34202
        },
        {
          "angle_deg": 350.0,
          "color": "#e03131",
          "environment": "membrane",
          "family": "positive",
          "index": 18,
          "residue": "K",
          "signed_angle_deg": -10.0,
          "x": -0.173648,
          "y": -0.984808
        },
        {
          "angle_deg": 90.0,
          "color": "#e03131",
          "environment": "membrane",
          "family": "positive",
          "index": 19,
          "residue": "K",
          "signed_angle_deg": 90.0,
          "x": 1.0,
          "y": 0.0
        },
        {
          "angle_deg": 190.0,
          "color": "#b05a1b",
          "environment": "membrane",
          "family": "hydrophobic",
          "index": 20,
          "residue": "W",
          "signed_angle_deg": -170.0,
          "x": -0.173648,
          "y": 0.984808
        }
      ],
      "z_score": 1.520075944753975
    },
    "homogeneous_polar": {
      "alphabet": [
        "A",
        "R",
        "N",
        "D",
        "C",
        "Q",
        "E",
        "G",
        "H",
        "I",
        "L",
        "K",
        "M",
        "F",
        "P",
        "S",
        "T",
        "W",
        "Y",
        "V"
      ],
      "breakdown": {
        "charge": 0.0,
        "electrostatic": 8.920422373071945,
        "env": -9.07377864354215,
        "local": -2.9142504162440988,
        "neigh": -2.802755777560005,
        "pairwise": 0.12491626551813398,
        "total": -5.745446198756175
      },
      "calibration": {
        "n_decoys": 2000,
        "orientation": "fixed wheel phase",
        "seed_entropy": 42,
        "terms": {
          "electrostatic": {
            "mu": -2.5883458646616548e-05,
            "sigma": 0.003226704526721836
          },
          "env_chg": {
            "mu": 0.0,
            "sigma": 1.0
          },
          "env_pol": {
            "mu": 0.4824077500000001,
            "sigma": 0.22410140029669048
          },
          "helix_local": {
            "mu": 0.6129915000000001,
            "sigma": 0.14257088124070078
          },
          "helix_neigh": {
            "mu": -0.9644638632933433,
            "sigma": 0.22586206574696627
          },
          "pw_int": {
            "mu": -2.7715643125,
            "sigma": 0.40462249684099355
          }
        }
      },
      "energy": -5.745446198756175,
      "environment": {
        "label": "Homogeneous polar medium",
        "membrane_charge": "neu",
        "preset": "homogeneous_polar",
        "wheel_halfwidth_deg": -1.0,
        "wheel_phase_deg": 90.0
      },
      "length": 20,
      "model_net_charge": 7,
      "observables": {
        "abs_mu_h": 13.34590512561839,
        "abs_mu_h_per_residue": 0.6672952562809196,
        "mu_h_phase_deg": 103.79077786184533
      },
      "percentile_lower_is_better": 19.5,
      "random_reference": {
        "mean": -0.0557276395600918,
        "n": 1000,
        "seed_entropy": [
          42,
          1
        ],
        "std": 7.13564390068417
      },
      "sequence": "KEKRIERKWWRWWKKELKKW",
      "weights": {
        "lambda_charge": 3.0,
        "lambda_electrostatic": 4.0,
        "lambda_env": 6.0,
        "lambda_helix_pairs": 1.5,
        "lambda_local": 1.5,
        "lambda_pairwise": 0.1
      },
      "wheel": [
        {
          "angle_deg": 90.0,
          "color": "#e03131",
          "environment": "water",
          "family": "positive",
          "index": 1,
          "residue": "K",
          "signed_angle_deg": 90.0,
          "x": 1.0,
          "y": 0.0
        },
        {
          "angle_deg": 190.0,
          "color": "#265dcb",
          "environment": "water",
          "family": "negative",
          "index": 2,
          "residue": "E",
          "signed_angle_deg": -170.0,
          "x": -0.173648,
          "y": 0.984808
        },
        {
          "angle_deg": 290.0,
          "color": "#e03131",
          "environment": "water",
          "family": "positive",
          "index": 3,
          "residue": "K",
          "signed_angle_deg": -70.0,
          "x": -0.939693,
          "y": -0.34202
        },
        {
          "angle_deg": 30.0,
          "color": "#e03131",
          "environment": "water",
          "family": "positive",
          "index": 4,
          "residue": "R",
          "signed_angle_deg": 30.0,
          "x": 0.5,
          "y": -0.866025
        },
        {
          "angle_deg": 130.0,
          "color": "#b05a1b",
          "environment": "water",
          "family": "hydrophobic",
          "index": 5,
          "residue": "I",
          "signed_angle_deg": 130.0,
          "x": 0.766044,
          "y": 0.642788
        },
        {
          "angle_deg": 230.0,
          "color": "#265dcb",
          "environment": "water",
          "family": "negative",
          "index": 6,
          "residue": "E",
          "signed_angle_deg": -130.0,
          "x": -0.766044,
          "y": 0.642788
        },
        {
          "angle_deg": 330.0,
          "color": "#e03131",
          "environment": "water",
          "family": "positive",
          "index": 7,
          "residue": "R",
          "signed_angle_deg": -30.0,
          "x": -0.5,
          "y": -0.866025
        },
        {
          "angle_deg": 70.0,
          "color": "#e03131",
          "environment": "water",
          "family": "positive",
          "index": 8,
          "residue": "K",
          "signed_angle_deg": 70.0,
          "x": 0.939693,
          "y": -0.34202
        },
        {
          "angle_deg": 170.0,
          "color": "#b05a1b",
          "environment": "water",
          "family": "hydrophobic",
          "index": 9,
          "residue": "W",
          "signed_angle_deg": 170.0,
          "x": 0.173648,
          "y": 0.984808
        },
        {
          "angle_deg": 270.0,
          "color": "#b05a1b",
          "environment": "water",
          "family": "hydrophobic",
          "index": 10,
          "residue": "W",
          "signed_angle_deg": -90.0,
          "x": -1.0,
          "y": 0.0
        },
        {
          "angle_deg": 10.0,
          "color": "#e03131",
          "environment": "water",
          "family": "positive",
          "index": 11,
          "residue": "R",
          "signed_angle_deg": 10.0,
          "x": 0.173648,
          "y": -0.984808
        },
        {
          "angle_deg": 110.0,
          "color": "#b05a1b",
          "environment": "water",
          "family": "hydrophobic",
          "index": 12,
          "residue": "W",
          "signed_angle_deg": 110.0,
          "x": 0.939693,
          "y": 0.34202
        },
        {
          "angle_deg": 210.0,
          "color": "#b05a1b",
          "environment": "water",
          "family": "hydrophobic",
          "index": 13,
          "residue": "W",
          "signed_angle_deg": -150.0,
          "x": -0.5,
          "y": 0.866025
        },
        {
          "angle_deg": 310.0,
          "color": "#e03131",
          "environment": "water",
          "family": "positive",
          "index": 14,
          "residue": "K",
          "signed_angle_deg": -50.0,
          "x": -0.766044,
          "y": -0.642788
        },
        {
          "angle_deg": 50.0,
          "color": "#e03131",
          "environment": "water",
          "family": "positive",
          "index": 15,
          "residue": "K",
          "signed_angle_deg": 50.0,
          "x": 0.766044,
          "y": -0.642788
        },
        {
          "angle_deg": 150.0,
          "color": "#265dcb",
          "environment": "water",
          "family": "negative",
          "index": 16,
          "residue": "E",
          "signed_angle_deg": 150.0,
          "x": 0.5,
          "y": 0.866025
        },
        {
          "angle_deg": 250.0,
          "color": "#b05a1b",
          "environment": "water",
          "family": "hydrophobic",
          "index": 17,
          "residue": "L",
          "signed_angle_deg": -110.0,
          "x": -0.939693,
          "y": 0.34202
        },
        {
          "angle_deg": 350.0,
          "color": "#e03131",
          "environment": "water",
          "family": "positive",
          "index": 18,
          "residue": "K",
          "signed_angle_deg": -10.0,
          "x": -0.173648,
          "y": -0.984808
        },
        {
          "angle_deg": 90.0,
          "color": "#e03131",
          "environment": "water",
          "family": "positive",
          "index": 19,
          "residue": "K",
          "signed_angle_deg": 90.0,
          "x": 1.0,
          "y": 0.0
        },
        {
          "angle_deg": 190.0,
          "color": "#b05a1b",
          "environment": "water",
          "family": "hydrophobic",
          "index": 20,
          "residue": "W",
          "signed_angle_deg": -170.0,
          "x": -0.173648,
          "y": 0.984808
        }
      ],
      "z_score": -0.797365821275155
    },
    "interfacial_neg": {
      "alphabet": [
        "A",
        "R",
        "N",
        "D",
        "C",
        "Q",
        "E",
        "G",
        "H",
        "I",
        "L",
        "K",
        "M",
        "F",
        "P",
        "S",
        "T",
        "W",
        "Y",
        "V"
      ],
      "breakdown": {
        "charge": -25.275378837250148,
        "electrostatic": -14.177569251330311,
        "env": -31.739611966314655,
        "local": -2.9142504162440988,
        "neigh": -2.802755777560005,
        "pairwise": 0.12491626551813398,
        "total": -76.78464998318108
      },
      "calibration": {
        "n_decoys": 2000,
        "orientation": "own hydrophobic moment",
        "seed_entropy": 42,
        "terms": {
          "electrostatic": {
            "mu": -2.526977165135058e-05,
            "sigma": 0.013308682968935986
          },
          "env_chg": {
            "mu": -0.06657500000000002,
            "sigma": 0.05144433277825655
          },
          "env_pol": {
            "mu": -0.26008074999999997,
            "sigma": 0.16624385659156704
          },
          "helix_local": {
            "mu": 0.6129915000000001,
            "sigma": 0.14257088124070078
          },
          "helix_neigh": {
            "mu": -0.9644638632933433,
            "sigma": 0.22586206574696627
          },
          "pw_int": {
            "mu": -2.7715643125,
            "sigma": 0.40462249684099355
          }
        }
      },
      "energy": -76.78464998318108,
      "environment": {
        "hydrophobic_moment_phase_deg": 103.79077786184533,
        "label": "Interfacial, anionic membrane",
        "membrane_charge": "neg",
        "phase_aligned_to_hydrophobic_moment": true,
        "preset": "interfacial_neg",
        "wheel_halfwidth_deg": 90.0,
        "wheel_phase_deg": 256.2092221381547
      },
      "length": 20,
      "model_net_charge": 7,
      "observables": {
        "abs_mu_h": 13.34590512561839,
        "abs_mu_h_per_residue": 0.6672952562809196,
        "mu_h_phase_deg": 103.79077786184533
      },
      "percentile_lower_is_better": 0.0,
      "random_reference": {
        "mean": -0.11825232970589082,
        "n": 1000,
        "seed_entropy": [
          42,
          1
        ],
        "std": 8.820211102061878
      },
      "sequence": "KEKRIERKWWRWWKKELKKW",
      "weights": {
        "lambda_charge": 3.0,
        "lambda_electrostatic": 4.0,
        "lambda_env": 6.0,
        "lambda_helix_pairs": 1.5,
        "lambda_local": 1.5,
        "lambda_pairwise": 0.1
      },
      "wheel": [
        {
          "angle_deg": 256.2092221381547,
          "color": "#e03131",
          "environment": "water",
          "family": "positive",
          "index": 1,
          "residue": "K",
          "signed_angle_deg": -103.7907778618453,
          "x": -0.971173,
          "y": 0.238377
        },
        {
          "angle_deg": 356.2092221381547,
          "color": "#265dcb",
          "environment": "membrane",
          "family": "negative",
          "index": 2,
          "residue": "E",
          "signed_angle_deg": -3.7907778618452994,
          "x": -0.066113,
          "y": -0.997812
        },
        {
          "angle_deg": 96.2092221381547,
          "color": "#e03131",
          "environment": "water",
          "family": "positive",
          "index": 3,
          "residue": "K",
          "signed_angle_deg": 96.2092221381547,
          "x": 0.994134,
          "y": 0.108159
        },
        {
          "angle_deg": 196.2092221381547,
          "color": "#e03131",
          "environment": "water",
          "family": "positive",
          "index": 4,
          "residue": "R",
          "signed_angle_deg": -163.7907778618453,
          "x": -0.279146,
          "y": 0.960249
        },
        {
          "angle_deg": 296.2092221381547,
          "color": "#b05a1b",
          "environment": "membrane",
          "family": "hydrophobic",
          "index": 5,
          "residue": "I",
          "signed_angle_deg": -63.7907778618453,
          "x": -0.897187,
          "y": -0.44165
        },
        {
          "angle_deg": 36.2092221381547,
          "color": "#265dcb",
          "environment": "membrane",
          "family": "negative",
          "index": 6,
          "residue": "E",
          "signed_angle_deg": 36.2092221381547,
          "x": 0.590736,
          "y": -0.806865
        },
        {
          "angle_deg": 136.2092221381547,
          "color": "#e03131",
          "environment": "water",
          "family": "positive",
          "index": 7,
          "residue": "R",
          "signed_angle_deg": 136.2092221381547,
          "x": 0.692027,
          "y": 0.721872
        },
        {
          "angle_deg": 236.2092221381547,
          "color": "#e03131",
          "environment": "water",
          "family": "positive",
          "index": 8,
          "residue": "K",
          "signed_angle_deg": -123.7907778618453,
          "x": -0.831074,
          "y": 0.556162
        },
        {
          "angle_deg": 336.2092221381547,
          "color": "#b05a1b",
          "environment": "membrane",
          "family": "hydrophobic",
          "index": 9,
          "residue": "W",
          "signed_angle_deg": -23.7907778618453,
          "x": -0.403398,
          "y": -0.915025
        },
        {
          "angle_deg": 76.2092221381547,
          "color": "#b05a1b",
          "environment": "membrane",
          "family": "hydrophobic",
          "index": 10,
          "residue": "W",
          "signed_angle_deg": 76.2092221381547,
          "x": 0.971173,
          "y": -0.238377
        },
        {
          "angle_deg": 176.2092221381547,
          "color": "#e03131",
          "environment": "water",
          "family": "positive",
          "index": 11,
          "residue": "R",
          "signed_angle_deg": 176.2092221381547,
          "x": 0.066113,
          "y": 0.997812
        },
        {
          "angle_deg": 276.2092221381547,
          "color": "#b05a1b",
          "environment": "membrane",
          "family": "hydrophobic",
          "index": 12,
          "residue": "W",
          "signed_angle_deg": -83.7907778618453,
          "x": -0.994134,
          "y": -0.108159
        },
        {
          "angle_deg": 16.2092221381547,
          "color": "#b05a1b",
          "environment": "membrane",
          "family": "hydrophobic",
          "index": 13,
          "residue": "W",
          "signed_angle_deg": 16.2092221381547,
          "x": 0.279146,
          "y": -0.960249
        },
        {
          "angle_deg": 116.2092221381547,
          "color": "#e03131",
          "environment": "water",
          "family": "positive",
          "index": 14,
          "residue": "K",
          "signed_angle_deg": 116.2092221381547,
          "x": 0.897187,
          "y": 0.44165
        },
        {
          "angle_deg": 216.2092221381547,
          "color": "#e03131",
          "environment": "water",
          "family": "positive",
          "index": 15,
          "residue": "K",
          "signed_angle_deg": -143.7907778618453,
          "x": -0.590736,
          "y": 0.806865
        },
        {
          "angle_deg": 316.2092221381547,
          "color": "#265dcb",
          "environment": "membrane",
          "family": "negative",
          "index": 16,
          "residue": "E",
          "signed_angle_deg": -43.7907778618453,
          "x": -0.692027,
          "y": -0.721872
        },
        {
          "angle_deg": 56.2092221381547,
          "color": "#b05a1b",
          "environment": "membrane",
          "family": "hydrophobic",
          "index": 17,
          "residue": "L",
          "signed_angle_deg": 56.2092221381547,
          "x": 0.831074,
          "y": -0.556162
        },
        {
          "angle_deg": 156.2092221381547,
          "color": "#e03131",
          "environment": "water",
          "family": "positive",
          "index": 18,
          "residue": "K",
          "signed_angle_deg": 156.2092221381547,
          "x": 0.403398,
          "y": 0.915025
        },
        {
          "angle_deg": 256.2092221381545,
          "color": "#e03131",
          "environment": "water",
          "family": "positive",
          "index": 19,
          "residue": "K",
          "signed_angle_deg": -103.79077786184553,
          "x": -0.971173,
          "y": 0.238377
        },
        {
          "angle_deg": 356.2092221381545,
          "color": "#b05a1b",
          "environment": "membrane",
          "family": "hydrophobic",
          "index": 20,
          "residue": "W",
          "signed_angle_deg": -3.790777861845527,
          "x": -0.066113,
          "y": -0.997812
        }
      ],
      "z_score": -8.692127293365244
    },
    "interfacial_neu": {
      "alphabet": [
        "A",
        "R",
        "N",
        "D",
        "C",
        "Q",
        "E",
        "G",
        "H",
        "I",
        "L",
        "K",
        "M",
        "F",
        "P",
        "S",
        "T",
        "W",
        "Y",
        "V"
      ],
      "breakdown": {
        "charge": 0.0,
        "electrostatic": -14.177569251330311,
        "env": -31.739611966314655,
        "local": -2.9142504162440988,
        "neigh": -2.802755777560005,
        "pairwise": 0.12491626551813398,
        "total": -51.50927114593094
      },
      "calibration": {
        "n_decoys": 2000,
        "orientation": "own hydrophobic moment",
        "seed_entropy": 42,
        "terms": {
          "electrostatic": {
            "mu": -2.526977165135058e-05,
            "sigma": 0.013308682968935986
          },
          "env_chg": {
            "mu": 0.0,
            "sigma": 1.0
          },
          "env_pol": {
            "mu": -0.26008074999999997,
            "sigma": 0.16624385659156704
          },
          "helix_local": {
            "mu": 0.6129915000000001,
            "sigma": 0.14257088124070078
          },
          "helix_neigh": {
            "mu": -0.9644638632933433,
            "sigma": 0.22586206574696627
          },
          "pw_int": {
            "mu": -2.7715643125,
            "sigma": 0.40462249684099355
          }
        }
      },
      "energy": -51.50927114593094,
      "environment": {
        "hydrophobic_moment_phase_deg": 103.79077786184533,
        "label": "Interfacial, neutral membrane",
        "membrane_charge": "neu",
        "phase_aligned_to_hydrophobic_moment": true,
        "preset": "interfacial_neu",
        "wheel_halfwidth_deg": 90.0,
        "wheel_phase_deg": 256.2092221381547
      },
      "length": 20,
      "model_net_charge": 7,
      "observables": {
        "abs_mu_h": 13.34590512561839,
        "abs_mu_h_per_residue": 0.6672952562809196,
        "mu_h_phase_deg": 103.79077786184533
      },
      "percentile_lower_is_better": 0.0,
      "random_reference": {
        "mean": 0.052320394753833994,
        "n": 1000,
        "seed_entropy": [
          42,
          1
        ],
        "std": 7.461303416239318
      },
      "sequence": "KEKRIERKWWRWWKKELKKW",
      "weights": {
        "lambda_charge": 3.0,
        "lambda_electrostatic": 4.0,
        "lambda_env": 6.0,
        "lambda_helix_pairs": 1.5,
        "lambda_local": 1.5,
        "lambda_pairwise": 0.1
      },
      "wheel": [
        {
          "angle_deg": 256.2092221381547,
          "color": "#e03131",
          "environment": "water",
          "family": "positive",
          "index": 1,
          "residue": "K",
          "signed_angle_deg": -103.7907778618453,
          "x": -0.971173,
          "y": 0.238377
        },
        {
          "angle_deg": 356.2092221381547,
          "color": "#265dcb",
          "environment": "membrane",
          "family": "negative",
          "index": 2,
          "residue": "E",
          "signed_angle_deg": -3.7907778618452994,
          "x": -0.066113,
          "y": -0.997812
        },
        {
          "angle_deg": 96.2092221381547,
          "color": "#e03131",
          "environment": "water",
          "family": "positive",
          "index": 3,
          "residue": "K",
          "signed_angle_deg": 96.2092221381547,
          "x": 0.994134,
          "y": 0.108159
        },
        {
          "angle_deg": 196.2092221381547,
          "color": "#e03131",
          "environment": "water",
          "family": "positive",
          "index": 4,
          "residue": "R",
          "signed_angle_deg": -163.7907778618453,
          "x": -0.279146,
          "y": 0.960249
        },
        {
          "angle_deg": 296.2092221381547,
          "color": "#b05a1b",
          "environment": "membrane",
          "family": "hydrophobic",
          "index": 5,
          "residue": "I",
          "signed_angle_deg": -63.7907778618453,
          "x": -0.897187,
          "y": -0.44165
        },
        {
          "angle_deg": 36.2092221381547,
          "color": "#265dcb",
          "environment": "membrane",
          "family": "negative",
          "index": 6,
          "residue": "E",
          "signed_angle_deg": 36.2092221381547,
          "x": 0.590736,
          "y": -0.806865
        },
        {
          "angle_deg": 136.2092221381547,
          "color": "#e03131",
          "environment": "water",
          "family": "positive",
          "index": 7,
          "residue": "R",
          "signed_angle_deg": 136.2092221381547,
          "x": 0.692027,
          "y": 0.721872
        },
        {
          "angle_deg": 236.2092221381547,
          "color": "#e03131",
          "environment": "water",
          "family": "positive",
          "index": 8,
          "residue": "K",
          "signed_angle_deg": -123.7907778618453,
          "x": -0.831074,
          "y": 0.556162
        },
        {
          "angle_deg": 336.2092221381547,
          "color": "#b05a1b",
          "environment": "membrane",
          "family": "hydrophobic",
          "index": 9,
          "residue": "W",
          "signed_angle_deg": -23.7907778618453,
          "x": -0.403398,
          "y": -0.915025
        },
        {
          "angle_deg": 76.2092221381547,
          "color": "#b05a1b",
          "environment": "membrane",
          "family": "hydrophobic",
          "index": 10,
          "residue": "W",
          "signed_angle_deg": 76.2092221381547,
          "x": 0.971173,
          "y": -0.238377
        },
        {
          "angle_deg": 176.2092221381547,
          "color": "#e03131",
          "environment": "water",
          "family": "positive",
          "index": 11,
          "residue": "R",
          "signed_angle_deg": 176.2092221381547,
          "x": 0.066113,
          "y": 0.997812
        },
        {
          "angle_deg": 276.2092221381547,
          "color": "#b05a1b",
          "environment": "membrane",
          "family": "hydrophobic",
          "index": 12,
          "residue": "W",
          "signed_angle_deg": -83.7907778618453,
          "x": -0.994134,
          "y": -0.108159
        },
        {
          "angle_deg": 16.2092221381547,
          "color": "#b05a1b",
          "environment": "membrane",
          "family": "hydrophobic",
          "index": 13,
          "residue": "W",
          "signed_angle_deg": 16.2092221381547,
          "x": 0.279146,
          "y": -0.960249
        },
        {
          "angle_deg": 116.2092221381547,
          "color": "#e03131",
          "environment": "water",
          "family": "positive",
          "index": 14,
          "residue": "K",
          "signed_angle_deg": 116.2092221381547,
          "x": 0.897187,
          "y": 0.44165
        },
        {
          "angle_deg": 216.2092221381547,
          "color": "#e03131",
          "environment": "water",
          "family": "positive",
          "index": 15,
          "residue": "K",
          "signed_angle_deg": -143.7907778618453,
          "x": -0.590736,
          "y": 0.806865
        },
        {
          "angle_deg": 316.2092221381547,
          "color": "#265dcb",
          "environment": "membrane",
          "family": "negative",
          "index": 16,
          "residue": "E",
          "signed_angle_deg": -43.7907778618453,
          "x": -0.692027,
          "y": -0.721872
        },
        {
          "angle_deg": 56.2092221381547,
          "color": "#b05a1b",
          "environment": "membrane",
          "family": "hydrophobic",
          "index": 17,
          "residue": "L",
          "signed_angle_deg": 56.2092221381547,
          "x": 0.831074,
          "y": -0.556162
        },
        {
          "angle_deg": 156.2092221381547,
          "color": "#e03131",
          "environment": "water",
          "family": "positive",
          "index": 18,
          "residue": "K",
          "signed_angle_deg": 156.2092221381547,
          "x": 0.403398,
          "y": 0.915025
        },
        {
          "angle_deg": 256.2092221381545,
          "color": "#e03131",
          "environment": "water",
          "family": "positive",
          "index": 19,
          "residue": "K",
          "signed_angle_deg": -103.79077786184553,
          "x": -0.971173,
          "y": 0.238377
        },
        {
          "angle_deg": 356.2092221381545,
          "color": "#b05a1b",
          "environment": "membrane",
          "family": "hydrophobic",
          "index": 20,
          "residue": "W",
          "signed_angle_deg": -3.790777861845527,
          "x": -0.066113,
          "y": -0.997812
        }
      ],
      "z_score": -6.910534080206739
    },
    "interfacial_pos": {
      "alphabet": [
        "A",
        "R",
        "N",
        "D",
        "C",
        "Q",
        "E",
        "G",
        "H",
        "I",
        "L",
        "K",
        "M",
        "F",
        "P",
        "S",
        "T",
        "W",
        "Y",
        "V"
      ],
      "breakdown": {
        "charge": 3.6674197321612434,
        "electrostatic": -14.177569251330311,
        "env": -31.739611966314655,
        "local": -2.9142504162440988,
        "neigh": -2.802755777560005,
        "pairwise": 0.12491626551813398,
        "total": -47.84185141376969
      },
      "calibration": {
        "n_decoys": 2000,
        "orientation": "own hydrophobic moment",
        "seed_entropy": 42,
        "terms": {
          "electrostatic": {
            "mu": -2.526977165135058e-05,
            "sigma": 0.013308682968935986
          },
          "env_chg": {
            "mu": -0.065375,
            "sigma": 0.05347765304311699
          },
          "env_pol": {
            "mu": -0.26008074999999997,
            "sigma": 0.16624385659156704
          },
          "helix_local": {
            "mu": 0.6129915000000001,
            "sigma": 0.14257088124070078
          },
          "helix_neigh": {
            "mu": -0.9644638632933433,
            "sigma": 0.22586206574696627
          },
          "pw_int": {
            "mu": -2.7715643125,
            "sigma": 0.40462249684099355
          }
        }
      },
      "energy": -47.84185141376969,
      "environment": {
        "hydrophobic_moment_phase_deg": 103.79077786184533,
        "label": "Interfacial, cationic membrane",
        "membrane_charge": "pos",
        "phase_aligned_to_hydrophobic_moment": true,
        "preset": "interfacial_pos",
        "wheel_halfwidth_deg": 90.0,
        "wheel_phase_deg": 256.2092221381547
      },
      "length": 20,
      "model_net_charge": 7,
      "observables": {
        "abs_mu_h": 13.34590512561839,
        "abs_mu_h_per_residue": 0.6672952562809196,
        "mu_h_phase_deg": 103.79077786184533
      },
      "percentile_lower_is_better": 0.0,
      "random_reference": {
        "mean": 0.15469960716215927,
        "n": 1000,
        "seed_entropy": [
          42,
          1
        ],
        "std": 8.330308506145224
      },
      "sequence": "KEKRIERKWWRWWKKELKKW",
      "weights": {
        "lambda_charge": 3.0,
        "lambda_electrostatic": 4.0,
        "lambda_env": 6.0,
        "lambda_helix_pairs": 1.5,
        "lambda_local": 1.5,
        "lambda_pairwise": 0.1
      },
      "wheel": [
        {
          "angle_deg": 256.2092221381547,
          "color": "#e03131",
          "environment": "water",
          "family": "positive",
          "index": 1,
          "residue": "K",
          "signed_angle_deg": -103.7907778618453,
          "x": -0.971173,
          "y": 0.238377
        },
        {
          "angle_deg": 356.2092221381547,
          "color": "#265dcb",
          "environment": "membrane",
          "family": "negative",
          "index": 2,
          "residue": "E",
          "signed_angle_deg": -3.7907778618452994,
          "x": -0.066113,
          "y": -0.997812
        },
        {
          "angle_deg": 96.2092221381547,
          "color": "#e03131",
          "environment": "water",
          "family": "positive",
          "index": 3,
          "residue": "K",
          "signed_angle_deg": 96.2092221381547,
          "x": 0.994134,
          "y": 0.108159
        },
        {
          "angle_deg": 196.2092221381547,
          "color": "#e03131",
          "environment": "water",
          "family": "positive",
          "index": 4,
          "residue": "R",
          "signed_angle_deg": -163.7907778618453,
          "x": -0.279146,
          "y": 0.960249
        },
        {
          "angle_deg": 296.2092221381547,
          "color": "#b05a1b",
          "environment": "membrane",
          "family": "hydrophobic",
          "index": 5,
          "residue": "I",
          "signed_angle_deg": -63.7907778618453,
          "x": -0.897187,
          "y": -0.44165
        },
        {
          "angle_deg": 36.2092221381547,
          "color": "#265dcb",
          "environment": "membrane",
          "family": "negative",
          "index": 6,
          "residue": "E",
          "signed_angle_deg": 36.2092221381547,
          "x": 0.590736,
          "y": -0.806865
        },
        {
          "angle_deg": 136.2092221381547,
          "color": "#e03131",
          "environment": "water",
          "family": "positive",
          "index": 7,
          "residue": "R",
          "signed_angle_deg": 136.2092221381547,
          "x": 0.692027,
          "y": 0.721872
        },
        {
          "angle_deg": 236.2092221381547,
          "color": "#e03131",
          "environment": "water",
          "family": "positive",
          "index": 8,
          "residue": "K",
          "signed_angle_deg": -123.7907778618453,
          "x": -0.831074,
          "y": 0.556162
        },
        {
          "angle_deg": 336.2092221381547,
          "color": "#b05a1b",
          "environment": "membrane",
          "family": "hydrophobic",
          "index": 9,
          "residue": "W",
          "signed_angle_deg": -23.7907778618453,
          "x": -0.403398,
          "y": -0.915025
        },
        {
          "angle_deg": 76.2092221381547,
          "color": "#b05a1b",
          "environment": "membrane",
          "family": "hydrophobic",
          "index": 10,
          "residue": "W",
          "signed_angle_deg": 76.2092221381547,
          "x": 0.971173,
          "y": -0.238377
        },
        {
          "angle_deg": 176.2092221381547,
          "color": "#e03131",
          "environment": "water",
          "family": "positive",
          "index": 11,
          "residue": "R",
          "signed_angle_deg": 176.2092221381547,
          "x": 0.066113,
          "y": 0.997812
        },
        {
          "angle_deg": 276.2092221381547,
          "color": "#b05a1b",
          "environment": "membrane",
          "family": "hydrophobic",
          "index": 12,
          "residue": "W",
          "signed_angle_deg": -83.7907778618453,
          "x": -0.994134,
          "y": -0.108159
        },
        {
          "angle_deg": 16.2092221381547,
          "color": "#b05a1b",
          "environment": "membrane",
          "family": "hydrophobic",
          "index": 13,
          "residue": "W",
          "signed_angle_deg": 16.2092221381547,
          "x": 0.279146,
          "y": -0.960249
        },
        {
          "angle_deg": 116.2092221381547,
          "color": "#e03131",
          "environment": "water",
          "family": "positive",
          "index": 14,
          "residue": "K",
          "signed_angle_deg": 116.2092221381547,
          "x": 0.897187,
          "y": 0.44165
        },
        {
          "angle_deg": 216.2092221381547,
          "color": "#e03131",
          "environment": "water",
          "family": "positive",
          "index": 15,
          "residue": "K",
          "signed_angle_deg": -143.7907778618453,
          "x": -0.590736,
          "y": 0.806865
        },
        {
          "angle_deg": 316.2092221381547,
          "color": "#265dcb",
          "environment": "membrane",
          "family": "negative",
          "index": 16,
          "residue": "E",
          "signed_angle_deg": -43.7907778618453,
          "x": -0.692027,
          "y": -0.721872
        },
        {
          "angle_deg": 56.2092221381547,
          "color": "#b05a1b",
          "environment": "membrane",
          "family": "hydrophobic",
          "index": 17,
          "residue": "L",
          "signed_angle_deg": 56.2092221381547,
          "x": 0.831074,
          "y": -0.556162
        },
        {
          "angle_deg": 156.2092221381547,
          "color": "#e03131",
          "environment": "water",
          "family": "positive",
          "index": 18,
          "residue": "K",
          "signed_angle_deg": 156.2092221381547,
          "x": 0.403398,
          "y": 0.915025
        },
        {
          "angle_deg": 256.2092221381545,
          "color": "#e03131",
          "environment": "water",
          "family": "positive",
          "index": 19,
          "residue": "K",
          "signed_angle_deg": -103.79077786184553,
          "x": -0.971173,
          "y": 0.238377
        },
        {
          "angle_deg": 356.2092221381545,
          "color": "#b05a1b",
          "environment": "membrane",
          "family": "hydrophobic",
          "index": 20,
          "residue": "W",
          "signed_angle_deg": -3.790777861845527,
          "x": -0.066113,
          "y": -0.997812
        }
      ],
      "z_score": -5.761677491959037
    }
  },
  "KERRLWKKERRWEKKWWKWW": {
    "homogeneous_apolar": {
      "alphabet": [
        "A",
        "R",
        "N",
        "D",
        "C",
        "Q",
        "E",
        "G",
        "H",
        "I",
        "L",
        "K",
        "M",
        "F",
        "P",
        "S",
        "T",
        "W",
        "Y",
        "V"
      ],
      "breakdown": {
        "charge": 0.0,
        "electrostatic": 9.774821097140213,
        "env": 8.498146363559894,
        "local": -2.898468792532302,
        "neigh": -3.5440435720196137,
        "pairwise": 0.14820958230991862,
        "total": 11.97866467845811
      },
      "calibration": {
        "n_decoys": 2000,
        "orientation": "fixed wheel phase",
        "seed_entropy": 42,
        "terms": {
          "electrostatic": {
            "mu": -0.00025883458646616545,
            "sigma": 0.03226704526721836
          },
          "env_chg": {
            "mu": 0.0,
            "sigma": 1.0
          },
          "env_pol": {
            "mu": -0.4824077500000001,
            "sigma": 0.22410140029669048
          },
          "helix_local": {
            "mu": 0.6129915000000001,
            "sigma": 0.14257088124070078
          },
          "helix_neigh": {
            "mu": -0.9644638632933433,
            "sigma": 0.22586206574696627
          },
          "pw_int": {
            "mu": -2.7715643125,
            "sigma": 0.40462249684099355
          }
        }
      },
      "energy": 11.97866467845811,
      "environment": {
        "label": "Homogeneous apolar medium",
        "membrane_charge": "neu",
        "preset": "homogeneous_apolar",
        "wheel_halfwidth_deg": 180.0,
        "wheel_phase_deg": 90.0
      },
      "length": 20,
      "model_net_charge": 7,
      "observables": {
        "abs_mu_h": 12.431080556748135,
        "abs_mu_h_per_residue": 0.6215540278374068,
        "mu_h_phase_deg": 76.47008882715475
      },
      "percentile_lower_is_better": 93.0,
      "random_reference": {
        "mean": 0.1675507510869806,
        "n": 1000,
        "seed_entropy": [
          42,
          1
        ],
        "std": 8.048650713449264
      },
      "sequence": "KERRLWKKERRWEKKWWKWW",
      "weights": {
        "lambda_charge": 3.0,
        "lambda_electrostatic": 4.0,
        "lambda_env": 6.0,
        "lambda_helix_pairs": 1.5,
        "lambda_local": 1.5,
        "lambda_pairwise": 0.1
      },
      "wheel": [
        {
          "angle_deg": 90.0,
          "color": "#e03131",
          "environment": "membrane",
          "family": "positive",
          "index": 1,
          "residue": "K",
          "signed_angle_deg": 90.0,
          "x": 1.0,
          "y": 0.0
        },
        {
          "angle_deg": 190.0,
          "color": "#265dcb",
          "environment": "membrane",
          "family": "negative",
          "index": 2,
          "residue": "E",
          "signed_angle_deg": -170.0,
          "x": -0.173648,
          "y": 0.984808
        },
        {
          "angle_deg": 290.0,
          "color": "#e03131",
          "environment": "membrane",
          "family": "positive",
          "index": 3,
          "residue": "R",
          "signed_angle_deg": -70.0,
          "x": -0.939693,
          "y": -0.34202
        },
        {
          "angle_deg": 30.0,
          "color": "#e03131",
          "environment": "membrane",
          "family": "positive",
          "index": 4,
          "residue": "R",
          "signed_angle_deg": 30.0,
          "x": 0.5,
          "y": -0.866025
        },
        {
          "angle_deg": 130.0,
          "color": "#b05a1b",
          "environment": "membrane",
          "family": "hydrophobic",
          "index": 5,
          "residue": "L",
          "signed_angle_deg": 130.0,
          "x": 0.766044,
          "y": 0.642788
        },
        {
          "angle_deg": 230.0,
          "color": "#b05a1b",
          "environment": "membrane",
          "family": "hydrophobic",
          "index": 6,
          "residue": "W",
          "signed_angle_deg": -130.0,
          "x": -0.766044,
          "y": 0.642788
        },
        {
          "angle_deg": 330.0,
          "color": "#e03131",
          "environment": "membrane",
          "family": "positive",
          "index": 7,
          "residue": "K",
          "signed_angle_deg": -30.0,
          "x": -0.5,
          "y": -0.866025
        },
        {
          "angle_deg": 70.0,
          "color": "#e03131",
          "environment": "membrane",
          "family": "positive",
          "index": 8,
          "residue": "K",
          "signed_angle_deg": 70.0,
          "x": 0.939693,
          "y": -0.34202
        },
        {
          "angle_deg": 170.0,
          "color": "#265dcb",
          "environment": "membrane",
          "family": "negative",
          "index": 9,
          "residue": "E",
          "signed_angle_deg": 170.0,
          "x": 0.173648,
          "y": 0.984808
        },
        {
          "angle_deg": 270.0,
          "color": "#e03131",
          "environment": "membrane",
          "family": "positive",
          "index": 10,
          "residue": "R",
          "signed_angle_deg": -90.0,
          "x": -1.0,
          "y": 0.0
        },
        {
          "angle_deg": 10.0,
          "color": "#e03131",
          "environment": "membrane",
          "family": "positive",
          "index": 11,
          "residue": "R",
          "signed_angle_deg": 10.0,
          "x": 0.173648,
          "y": -0.984808
        },
        {
          "angle_deg": 110.0,
          "color": "#b05a1b",
          "environment": "membrane",
          "family": "hydrophobic",
          "index": 12,
          "residue": "W",
          "signed_angle_deg": 110.0,
          "x": 0.939693,
          "y": 0.34202
        },
        {
          "angle_deg": 210.0,
          "color": "#265dcb",
          "environment": "membrane",
          "family": "negative",
          "index": 13,
          "residue": "E",
          "signed_angle_deg": -150.0,
          "x": -0.5,
          "y": 0.866025
        },
        {
          "angle_deg": 310.0,
          "color": "#e03131",
          "environment": "membrane",
          "family": "positive",
          "index": 14,
          "residue": "K",
          "signed_angle_deg": -50.0,
          "x": -0.766044,
          "y": -0.642788
        },
        {
          "angle_deg": 50.0,
          "color": "#e03131",
          "environment": "membrane",
          "family": "positive",
          "index": 15,
          "residue": "K",
          "signed_angle_deg": 50.0,
          "x": 0.766044,
          "y": -0.642788
        },
        {
          "angle_deg": 150.0,
          "color": "#b05a1b",
          "environment": "membrane",
          "family": "hydrophobic",
          "index": 16,
          "residue": "W",
          "signed_angle_deg": 150.0,
          "x": 0.5,
          "y": 0.866025
        },
        {
          "angle_deg": 250.0,
          "color": "#b05a1b",
          "environment": "membrane",
          "family": "hydrophobic",
          "index": 17,
          "residue": "W",
          "signed_angle_deg": -110.0,
          "x": -0.939693,
          "y": 0.34202
        },
        {
          "angle_deg": 350.0,
          "color": "#e03131",
          "environment": "membrane",
          "family": "positive",
          "index": 18,
          "residue": "K",
          "signed_angle_deg": -10.0,
          "x": -0.173648,
          "y": -0.984808
        },
        {
          "angle_deg": 90.0,
          "color": "#b05a1b",
          "environment": "membrane",
          "family": "hydrophobic",
          "index": 19,
          "residue": "W",
          "signed_angle_deg": 90.0,
          "x": 1.0,
          "y": 0.0
        },
        {
          "angle_deg": 190.0,
          "color": "#b05a1b",
          "environment": "membrane",
          "family": "hydrophobic",
          "index": 20,
          "residue": "W",
          "signed_angle_deg": -170.0,
          "x": -0.173648,
          "y": 0.984808
        }
      ],
      "z_score": 1.4674650879848472
    },
    "homogeneous_polar": {
      "alphabet": [
        "A",
        "R",
        "N",
        "D",
        "C",
        "Q",
        "E",
        "G",
        "H",
        "I",
        "L",
        "K",
        "M",
        "F",
        "P",
        "S",
        "T",
        "W",
        "Y",
        "V"
      ],
      "breakdown": {
        "charge": 0.0,
        "electrostatic": 9.774821097140213,
        "env": -8.498146363559894,
        "local": -2.898468792532302,
        "neigh": -3.5440435720196137,
        "pairwise": 0.14820958230991862,
        "total": -5.0176280486616776
      },
      "calibration": {
        "n_decoys": 2000,
        "orientation": "fixed wheel phase",
        "seed_entropy": 42,
        "terms": {
          "electrostatic": {
            "mu": -2.5883458646616548e-05,
            "sigma": 0.003226704526721836
          },
          "env_chg": {
            "mu": 0.0,
            "sigma": 1.0
          },
          "env_pol": {
            "mu": 0.4824077500000001,
            "sigma": 0.22410140029669048
          },
          "helix_local": {
            "mu": 0.6129915000000001,
            "sigma": 0.14257088124070078
          },
          "helix_neigh": {
            "mu": -0.9644638632933433,
            "sigma": 0.22586206574696627
          },
          "pw_int": {
            "mu": -2.7715643125,
            "sigma": 0.40462249684099355
          }
        }
      },
      "energy": -5.0176280486616776,
      "environment": {
        "label": "Homogeneous polar medium",
        "membrane_charge": "neu",
        "preset": "homogeneous_polar",
        "wheel_halfwidth_deg": -1.0,
        "wheel_phase_deg": 90.0
      },
      "length": 20,
      "model_net_charge": 7,
      "observables": {
        "abs_mu_h": 12.431080556748135,
        "abs_mu_h_per_residue": 0.6215540278374068,
        "mu_h_phase_deg": 76.47008882715475
      },
      "percentile_lower_is_better": 22.1,
      "random_reference": {
        "mean": -0.0557276395600918,
        "n": 1000,
        "seed_entropy": [
          42,
          1
        ],
        "std": 7.13564390068417
      },
      "sequence": "KERRLWKKERRWEKKWWKWW",
      "weights": {
        "lambda_charge": 3.0,
        "lambda_electrostatic": 4.0,
        "lambda_env": 6.0,
        "lambda_helix_pairs": 1.5,
        "lambda_local": 1.5,
        "lambda_pairwise": 0.1
      },
      "wheel": [
        {
          "angle_deg": 90.0,
          "color": "#e03131",
          "environment": "water",
          "family": "positive",
          "index": 1,
          "residue": "K",
          "signed_angle_deg": 90.0,
          "x": 1.0,
          "y": 0.0
        },
        {
          "angle_deg": 190.0,
          "color": "#265dcb",
          "environment": "water",
          "family": "negative",
          "index": 2,
          "residue": "E",
          "signed_angle_deg": -170.0,
          "x": -0.173648,
          "y": 0.984808
        },
        {
          "angle_deg": 290.0,
          "color": "#e03131",
          "environment": "water",
          "family": "positive",
          "index": 3,
          "residue": "R",
          "signed_angle_deg": -70.0,
          "x": -0.939693,
          "y": -0.34202
        },
        {
          "angle_deg": 30.0,
          "color": "#e03131",
          "environment": "water",
          "family": "positive",
          "index": 4,
          "residue": "R",
          "signed_angle_deg": 30.0,
          "x": 0.5,
          "y": -0.866025
        },
        {
          "angle_deg": 130.0,
          "color": "#b05a1b",
          "environment": "water",
          "family": "hydrophobic",
          "index": 5,
          "residue": "L",
          "signed_angle_deg": 130.0,
          "x": 0.766044,
          "y": 0.642788
        },
        {
          "angle_deg": 230.0,
          "color": "#b05a1b",
          "environment": "water",
          "family": "hydrophobic",
          "index": 6,
          "residue": "W",
          "signed_angle_deg": -130.0,
          "x": -0.766044,
          "y": 0.642788
        },
        {
          "angle_deg": 330.0,
          "color": "#e03131",
          "environment": "water",
          "family": "positive",
          "index": 7,
          "residue": "K",
          "signed_angle_deg": -30.0,
          "x": -0.5,
          "y": -0.866025
        },
        {
          "angle_deg": 70.0,
          "color": "#e03131",
          "environment": "water",
          "family": "positive",
          "index": 8,
          "residue": "K",
          "signed_angle_deg": 70.0,
          "x": 0.939693,
          "y": -0.34202
        },
        {
          "angle_deg": 170.0,
          "color": "#265dcb",
          "environment": "water",
          "family": "negative",
          "index": 9,
          "residue": "E",
          "signed_angle_deg": 170.0,
          "x": 0.173648,
          "y": 0.984808
        },
        {
          "angle_deg": 270.0,
          "color": "#e03131",
          "environment": "water",
          "family": "positive",
          "index": 10,
          "residue": "R",
          "signed_angle_deg": -90.0,
          "x": -1.0,
          "y": 0.0
        },
        {
          "angle_deg": 10.0,
          "color": "#e03131",
          "environment": "water",
          "family": "positive",
          "index": 11,
          "residue": "R",
          "signed_angle_deg": 10.0,
          "x": 0.173648,
          "y": -0.984808
        },
        {
          "angle_deg": 110.0,
          "color": "#b05a1b",
          "environment": "water",
          "family": "hydrophobic",
          "index": 12,
          "residue": "W",
          "signed_angle_deg": 110.0,
          "x": 0.939693,
          "y": 0.34202
        },
        {
          "angle_deg": 210.0,
          "color": "#265dcb",
          "environment": "water",
          "family": "negative",
          "index": 13,
          "residue": "E",
          "signed_angle_deg": -150.0,
          "x": -0.5,
          "y": 0.866025
        },
        {
          "angle_deg": 310.0,
          "color": "#e03131",
          "environment": "water",
          "family": "positive",
          "index": 14,
          "residue": "K",
          "signed_angle_deg": -50.0,
          "x": -0.766044,
          "y": -0.642788
        },
        {
          "angle_deg": 50.0,
          "color": "#e03131",
          "environment": "water",
          "family": "positive",
          "index": 15,
          "residue": "K",
          "signed_angle_deg": 50.0,
          "x": 0.766044,
          "y": -0.642788
        },
        {
          "angle_deg": 150.0,
          "color": "#b05a1b",
          "environment": "water",
          "family": "hydrophobic",
          "index": 16,
          "residue": "W",
          "signed_angle_deg": 150.0,
          "x": 0.5,
          "y": 0.866025
        },
        {
          "angle_deg": 250.0,
          "color": "#b05a1b",
          "environment": "water",
          "family": "hydrophobic",
          "index": 17,
          "residue": "W",
          "signed_angle_deg": -110.0,
          "x": -0.939693,
          "y": 0.34202
        },
        {
          "angle_deg": 350.0,
          "color": "#e03131",
          "environment": "water",
          "family": "positive",
          "index": 18,
          "residue": "K",
          "signed_angle_deg": -10.0,
          "x": -0.173648,
          "y": -0.984808
        },
        {
          "angle_deg": 90.0,
          "color": "#b05a1b",
          "environment": "water",
          "family": "hydrophobic",
          "index": 19,
          "residue": "W",
          "signed_angle_deg": 90.0,
          "x": 1.0,
          "y": 0.0
        },
        {
          "angle_deg": 190.0,
          "color": "#b05a1b",
          "environment": "water",
          "family": "hydrophobic",
          "index": 20,
          "residue": "W",
          "signed_angle_deg": -170.0,
          "x": -0.173648,
          "y": 0.984808
        }
      ],
      "z_score": -0.6953682776442691
    },
    "interfacial_neg": {
      "alphabet": [
        "A",
        "R",
        "N",
        "D",
        "C",
        "Q",
        "E",
        "G",
        "H",
        "I",
        "L",
        "K",
        "M",
        "F",
        "P",
        "S",
        "T",
        "W",
        "Y",
        "V"
      ],
      "breakdown": {
        "charge": -22.35960576956253,
        "electrostatic": -18.613506317898782,
        "env": -29.014699242995537,
        "local": -2.898468792532302,
        "neigh": -3.5440435720196137,
        "pairwise": 0.14820958230991862,
        "total": -76.28211411269885
      },
      "calibration": {
        "n_decoys": 2000,
        "orientation": "own hydrophobic moment",
        "seed_entropy": 42,
        "terms": {
          "electrostatic": {
            "mu": -2.526977165135058e-05,
            "sigma": 0.013308682968935986
          },
          "env_chg": {
            "mu": -0.06657500000000002,
            "sigma": 0.05144433277825655
          },
          "env_pol": {
            "mu": -0.26008074999999997,
            "sigma": 0.16624385659156704
          },
          "helix_local": {
            "mu": 0.6129915000000001,
            "sigma": 0.14257088124070078
          },
          "helix_neigh": {
            "mu": -0.9644638632933433,
            "sigma": 0.22586206574696627
          },
          "pw_int": {
            "mu": -2.7715643125,
            "sigma": 0.40462249684099355
          }
        }
      },
      "energy": -76.28211411269885,
      "environment": {
        "hydrophobic_moment_phase_deg": 76.47008882715475,
        "label": "Interfacial, anionic membrane",
        "membrane_charge": "neg",
        "phase_aligned_to_hydrophobic_moment": true,
        "preset": "interfacial_neg",
        "wheel_halfwidth_deg": 90.0,
        "wheel_phase_deg": 283.52991117284523
      },
      "length": 20,
      "model_net_charge": 7,
      "observables": {
        "abs_mu_h": 12.431080556748135,
        "abs_mu_h_per_residue": 0.6215540278374068,
        "mu_h_phase_deg": 76.47008882715475
      },
      "percentile_lower_is_better": 0.0,
      "random_reference": {
        "mean": -0.11825232970589082,
        "n": 1000,
        "seed_entropy": [
          42,
          1
        ],
        "std": 8.820211102061878
      },
      "sequence": "KERRLWKKERRWEKKWWKWW",
      "weights": {
        "lambda_charge": 3.0,
        "lambda_electrostatic": 4.0,
        "lambda_env": 6.0,
        "lambda_helix_pairs": 1.5,
        "lambda_local": 1.5,
        "lambda_pairwise": 0.1
      },
      "wheel": [
        {
          "angle_deg": 283.52991117284523,
          "color": "#e03131",
          "environment": "membrane",
          "family": "positive",
          "index": 1,
          "residue": "K",
          "signed_angle_deg": -76.47008882715477,
          "x": -0.972248,
          "y": -0.233953
        },
        {
          "angle_deg": 23.52991117284523,
          "color": "#265dcb",
          "environment": "membrane",
          "family": "negative",
          "index": 2,
          "residue": "E",
          "signed_angle_deg": 23.52991117284523,
          "x": 0.399228,
          "y": -0.916852
        },
        {
          "angle_deg": 123.52991117284523,
          "color": "#e03131",
          "environment": "water",
          "family": "positive",
          "index": 3,
          "residue": "R",
          "signed_angle_deg": 123.52991117284523,
          "x": 0.833598,
          "y": 0.552372
        },
        {
          "angle_deg": 223.52991117284523,
          "color": "#e03131",
          "environment": "water",
          "family": "positive",
          "index": 4,
          "residue": "R",
          "signed_angle_deg": -136.47008882715477,
          "x": -0.688733,
          "y": 0.725015
        },
        {
          "angle_deg": 323.52991117284523,
          "color": "#b05a1b",
          "environment": "membrane",
          "family": "hydrophobic",
          "index": 5,
          "residue": "L",
          "signed_angle_deg": -36.47008882715477,
          "x": -0.594403,
          "y": -0.804167
        },
        {
          "angle_deg": 63.52991117284523,
          "color": "#b05a1b",
          "environment": "membrane",
          "family": "hydrophobic",
          "index": 6,
          "residue": "W",
          "signed_angle_deg": 63.52991117284523,
          "x": 0.895167,
          "y": -0.445731
        },
        {
          "angle_deg": 163.52991117284523,
          "color": "#e03131",
          "environment": "water",
          "family": "positive",
          "index": 7,
          "residue": "K",
          "signed_angle_deg": 163.52991117284523,
          "x": 0.283515,
          "y": 0.958968
        },
        {
          "angle_deg": 263.52991117284523,
          "color": "#e03131",
          "environment": "water",
          "family": "positive",
          "index": 8,
          "residue": "K",
          "signed_angle_deg": -96.47008882715477,
          "x": -0.993631,
          "y": 0.112685
        },
        {
          "angle_deg": 3.5299111728452317,
          "color": "#265dcb",
          "environment": "membrane",
          "family": "negative",
          "index": 9,
          "residue": "E",
          "signed_angle_deg": 3.5299111728452317,
          "x": 0.06157,
          "y": -0.998103
        },
        {
          "angle_deg": 103.52991117284523,
          "color": "#e03131",
          "environment": "water",
          "family": "positive",
          "index": 10,
          "residue": "R",
          "signed_angle_deg": 103.52991117284523,
          "x": 0.972248,
          "y": 0.233953
        },
        {
          "angle_deg": 203.52991117284523,
          "color": "#e03131",
          "environment": "water",
          "family": "positive",
          "index": 11,
          "residue": "R",
          "signed_angle_deg": -156.47008882715477,
          "x": -0.399228,
          "y": 0.916852
        },
        {
          "angle_deg": 303.52991117284523,
          "color": "#b05a1b",
          "environment": "membrane",
          "family": "hydrophobic",
          "index": 12,
          "residue": "W",
          "signed_angle_deg": -56.47008882715477,
          "x": -0.833598,
          "y": -0.552372
        },
        {
          "angle_deg": 43.52991117284523,
          "color": "#265dcb",
          "environment": "membrane",
          "family": "negative",
          "index": 13,
          "residue": "E",
          "signed_angle_deg": 43.52991117284523,
          "x": 0.688733,
          "y": -0.725015
        },
        {
          "angle_deg": 143.52991117284523,
          "color": "#e03131",
          "environment": "water",
          "family": "positive",
          "index": 14,
          "residue": "K",
          "signed_angle_deg": 143.52991117284523,
          "x": 0.594403,
          "y": 0.804167
        },
        {
          "angle_deg": 243.52991117284523,
          "color": "#e03131",
          "environment": "water",
          "family": "positive",
          "index": 15,
          "residue": "K",
          "signed_angle_deg": -116.47008882715477,
          "x": -0.895167,
          "y": 0.445731
        },
        {
          "angle_deg": 343.52991117284523,
          "color": "#b05a1b",
          "environment": "membrane",
          "family": "hydrophobic",
          "index": 16,
          "residue": "W",
          "signed_angle_deg": -16.47008882715477,
          "x": -0.283515,
          "y": -0.958968
        },
        {
          "angle_deg": 83.52991117284523,
          "color": "#b05a1b",
          "environment": "membrane",
          "family": "hydrophobic",
          "index": 17,
          "residue": "W",
          "signed_angle_deg": 83.52991117284523,
          "x": 0.993631,
          "y": -0.112685
        },
        {
          "angle_deg": 183.52991117284523,
          "color": "#e03131",
          "environment": "water",
          "family": "positive",
          "index": 18,
          "residue": "K",
          "signed_angle_deg": -176.47008882715477,
          "x": -0.06157,
          "y": 0.998103
        },
        {
          "angle_deg": 283.52991117284546,
          "color": "#b05a1b",
          "environment": "membrane",
          "family": "hydrophobic",
          "index": 19,
          "residue": "W",
          "signed_angle_deg": -76.47008882715454,
          "x": -0.972248,
          "y": -0.233953
        },
        {
          "angle_deg": 23.52991117284546,
          "color": "#b05a1b",
          "environment": "membrane",
          "family": "hydrophobic",
          "index": 20,
          "residue": "W",
          "signed_angle_deg": 23.52991117284546,
          "x": 0.399228,
          "y": -0.916852
        }
      ],
      "z_score": -8.635151800979948
    },
    "interfacial_neu": {
      "alphabet": [
        "A",
        "R",
        "N",
        "D",
        "C",
        "Q",
        "E",
        "G",
        "H",
        "I",
        "L",
        "K",
        "M",
        "F",
        "P",
        "S",
        "T",
        "W",
        "Y",
        "V"
      ],
      "breakdown": {
        "charge": 0.0,
        "electrostatic": -18.613506317898782,
        "env": -29.014699242995537,
        "local": -2.898468792532302,
        "neigh": -3.5440435720196137,
        "pairwise": 0.14820958230991862,
        "total": -53.922508343136315
      },
      "calibration": {
        "n_decoys": 2000,
        "orientation": "own hydrophobic moment",
        "seed_entropy": 42,
        "terms": {
          "electrostatic": {
            "mu": -2.526977165135058e-05,
            "sigma": 0.013308682968935986
          },
          "env_chg": {
            "mu": 0.0,
            "sigma": 1.0
          },
          "env_pol": {
            "mu": -0.26008074999999997,
            "sigma": 0.16624385659156704
          },
          "helix_local": {
            "mu": 0.6129915000000001,
            "sigma": 0.14257088124070078
          },
          "helix_neigh": {
            "mu": -0.9644638632933433,
            "sigma": 0.22586206574696627
          },
          "pw_int": {
            "mu": -2.7715643125,
            "sigma": 0.40462249684099355
          }
        }
      },
      "energy": -53.922508343136315,
      "environment": {
        "hydrophobic_moment_phase_deg": 76.47008882715475,
        "label": "Interfacial, neutral membrane",
        "membrane_charge": "neu",
        "phase_aligned_to_hydrophobic_moment": true,
        "preset": "interfacial_neu",
        "wheel_halfwidth_deg": 90.0,
        "wheel_phase_deg": 283.52991117284523
      },
      "length": 20,
      "model_net_charge": 7,
      "observables": {
        "abs_mu_h": 12.431080556748135,
        "abs_mu_h_per_residue": 0.6215540278374068,
        "mu_h_phase_deg": 76.47008882715475
      },
      "percentile_lower_is_better": 0.0,
      "random_reference": {
        "mean": 0.052320394753833994,
        "n": 1000,
        "seed_entropy": [
          42,
          1
        ],
        "std": 7.461303416239318
      },
      "sequence": "KERRLWKKERRWEKKWWKWW",
      "weights": {
        "lambda_charge": 3.0,
        "lambda_electrostatic": 4.0,
        "lambda_env": 6.0,
        "lambda_helix_pairs": 1.5,
        "lambda_local": 1.5,
        "lambda_pairwise": 0.1
      },
      "wheel": [
        {
          "angle_deg": 283.52991117284523,
          "color": "#e03131",
          "environment": "membrane",
          "family": "positive",
          "index": 1,
          "residue": "K",
          "signed_angle_deg": -76.47008882715477,
          "x": -0.972248,
          "y": -0.233953
        },
        {
          "angle_deg": 23.52991117284523,
          "color": "#265dcb",
          "environment": "membrane",
          "family": "negative",
          "index": 2,
          "residue": "E",
          "signed_angle_deg": 23.52991117284523,
          "x": 0.399228,
          "y": -0.916852
        },
        {
          "angle_deg": 123.52991117284523,
          "color": "#e03131",
          "environment": "water",
          "family": "positive",
          "index": 3,
          "residue": "R",
          "signed_angle_deg": 123.52991117284523,
          "x": 0.833598,
          "y": 0.552372
        },
        {
          "angle_deg": 223.52991117284523,
          "color": "#e03131",
          "environment": "water",
          "family": "positive",
          "index": 4,
          "residue": "R",
          "signed_angle_deg": -136.47008882715477,
          "x": -0.688733,
          "y": 0.725015
        },
        {
          "angle_deg": 323.52991117284523,
          "color": "#b05a1b",
          "environment": "membrane",
          "family": "hydrophobic",
          "index": 5,
          "residue": "L",
          "signed_angle_deg": -36.47008882715477,
          "x": -0.594403,
          "y": -0.804167
        },
        {
          "angle_deg": 63.52991117284523,
          "color": "#b05a1b",
          "environment": "membrane",
          "family": "hydrophobic",
          "index": 6,
          "residue": "W",
          "signed_angle_deg": 63.52991117284523,
          "x": 0.895167,
          "y": -0.445731
        },
        {
          "angle_deg": 163.52991117284523,
          "color": "#e03131",
          "environment": "water",
          "family": "positive",
          "index": 7,
          "residue": "K",
          "signed_angle_deg": 163.52991117284523,
          "x": 0.283515,
          "y": 0.958968
        },
        {
          "angle_deg": 263.52991117284523,
          "color": "#e03131",
          "environment": "water",
          "family": "positive",
          "index": 8,
          "residue": "K",
          "signed_angle_deg": -96.47008882715477,
          "x": -0.993631,
          "y": 0.112685
        },
        {
          "angle_deg": 3.5299111728452317,
          "color": "#265dcb",
          "environment": "membrane",
          "family": "negative",
          "index": 9,
          "residue": "E",
          "signed_angle_deg": 3.5299111728452317,
          "x": 0.06157,
          "y": -0.998103
        },
        {
          "angle_deg": 103.52991117284523,
          "color": "#e03131",
          "environment": "water",
          "family": "positive",
          "index": 10,
          "residue": "R",
          "signed_angle_deg": 103.52991117284523,
          "x": 0.972248,
          "y": 0.233953
        },
        {
          "angle_deg": 203.52991117284523,
          "color": "#e03131",
          "environment": "water",
          "family": "positive",
          "index": 11,
          "residue": "R",
          "signed_angle_deg": -156.47008882715477,
          "x": -0.399228,
          "y": 0.916852
        },
        {
          "angle_deg": 303.52991117284523,
          "color": "#b05a1b",
          "environment": "membrane",
          "family": "hydrophobic",
          "index": 12,
          "residue": "W",
          "signed_angle_deg": -56.47008882715477,
          "x": -0.833598,
          "y": -0.552372
        },
        {
          "angle_deg": 43.52991117284523,
          "color": "#265dcb",
          "environment": "membrane",
          "family": "negative",
          "index": 13,
          "residue": "E",
          "signed_angle_deg": 43.52991117284523,
          "x": 0.688733,
          "y": -0.725015
        },
        {
          "angle_deg": 143.52991117284523,
          "color": "#e03131",
          "environment": "water",
          "family": "positive",
          "index": 14,
          "residue": "K",
          "signed_angle_deg": 143.52991117284523,
          "x": 0.594403,
          "y": 0.804167
        },
        {
          "angle_deg": 243.52991117284523,
          "color": "#e03131",
          "environment": "water",
          "family": "positive",
          "index": 15,
          "residue": "K",
          "signed_angle_deg": -116.47008882715477,
          "x": -0.895167,
          "y": 0.445731
        },
        {
          "angle_deg": 343.52991117284523,
          "color": "#b05a1b",
          "environment": "membrane",
          "family": "hydrophobic",
          "index": 16,
          "residue": "W",
          "signed_angle_deg": -16.47008882715477,
          "x": -0.283515,
          "y": -0.958968
        },
        {
          "angle_deg": 83.52991117284523,
          "color": "#b05a1b",
          "environment": "membrane",
          "family": "hydrophobic",
          "index": 17,
          "residue": "W",
          "signed_angle_deg": 83.52991117284523,
          "x": 0.993631,
          "y": -0.112685
        },
        {
          "angle_deg": 183.52991117284523,
          "color": "#e03131",
          "environment": "water",
          "family": "positive",
          "index": 18,
          "residue": "K",
          "signed_angle_deg": -176.47008882715477,
          "x": -0.06157,
          "y": 0.998103
        },
        {
          "angle_deg": 283.52991117284546,
          "color": "#b05a1b",
          "environment": "membrane",
          "family": "hydrophobic",
          "index": 19,
          "residue": "W",
          "signed_angle_deg": -76.47008882715454,
          "x": -0.972248,
          "y": -0.233953
        },
        {
          "angle_deg": 23.52991117284546,
          "color": "#b05a1b",
          "environment": "membrane",
          "family": "hydrophobic",
          "index": 20,
          "residue": "W",
          "signed_angle_deg": 23.52991117284546,
          "x": 0.399228,
          "y": -0.916852
        }
      ],
      "z_score": -7.233967810559138
    },
    "interfacial_pos": {
      "alphabet": [
        "A",
        "R",
        "N",
        "D",
        "C",
        "Q",
        "E",
        "G",
        "H",
        "I",
        "L",
        "K",
        "M",
        "F",
        "P",
        "S",
        "T",
        "W",
        "Y",
        "V"
      ],
      "breakdown": {
        "charge": 3.6674197321612434,
        "electrostatic": -18.613506317898782,
        "env": -29.014699242995537,
        "local": -2.898468792532302,
        "neigh": -3.5440435720196137,
        "pairwise": 0.14820958230991862,
        "total": -50.25508861097507
      },
      "calibration": {
        "n_decoys": 2000,
        "orientation": "own hydrophobic moment",
        "seed_entropy": 42,
        "terms": {
          "electrostatic": {
            "mu": -2.526977165135058e-05,
            "sigma": 0.013308682968935986
          },
          "env_chg": {
            "mu": -0.065375,
            "sigma": 0.05347765304311699
          },
          "env_pol": {
            "mu": -0.26008074999999997,
            "sigma": 0.16624385659156704
          },
          "helix_local": {
            "mu": 0.6129915000000001,
            "sigma": 0.14257088124070078
          },
          "helix_neigh": {
            "mu": -0.9644638632933433,
            "sigma": 0.22586206574696627
          },
          "pw_int": {
            "mu": -2.7715643125,
            "sigma": 0.40462249684099355
          }
        }
      },
      "energy": -50.25508861097507,
      "environment": {
        "hydrophobic_moment_phase_deg": 76.47008882715475,
        "label": "Interfacial, cationic membrane",
        "membrane_charge": "pos",
        "phase_aligned_to_hydrophobic_moment": true,
        "preset": "interfacial_pos",
        "wheel_halfwidth_deg": 90.0,
        "wheel_phase_deg": 283.52991117284523
      },
      "length": 20,
      "model_net_charge": 7,
      "observables": {
        "abs_mu_h": 12.431080556748135,
        "abs_mu_h_per_residue": 0.6215540278374068,
        "mu_h_phase_deg": 76.47008882715475
      },
      "percentile_lower_is_better": 0.0,
      "random_reference": {
        "mean": 0.15469960716215927,
        "n": 1000,
        "seed_entropy": [
          42,
          1
        ],
        "std": 8.330308506145224
      },
      "sequence": "KERRLWKKERRWEKKWWKWW",
      "weights": {
        "lambda_charge": 3.0,
        "lambda_electrostatic": 4.0,
        "lambda_env": 6.0,
        "lambda_helix_pairs": 1.5,
        "lambda_local": 1.5,
        "lambda_pairwise": 0.1
      },
      "wheel": [
        {
          "angle_deg": 283.52991117284523,
          "color": "#e03131",
          "environment": "membrane",
          "family": "positive",
          "index": 1,
          "residue": "K",
          "signed_angle_deg": -76.47008882715477,
          "x": -0.972248,
          "y": -0.233953
        },
        {
          "angle_deg": 23.52991117284523,
          "color": "#265dcb",
          "environment": "membrane",
          "family": "negative",
          "index": 2,
          "residue": "E",
          "signed_angle_deg": 23.52991117284523,
          "x": 0.399228,
          "y": -0.916852
        },
        {
          "angle_deg": 123.52991117284523,
          "color": "#e03131",
          "environment": "water",
          "family": "positive",
          "index": 3,
          "residue": "R",
          "signed_angle_deg": 123.52991117284523,
          "x": 0.833598,
          "y": 0.552372
        },
        {
          "angle_deg": 223.52991117284523,
          "color": "#e03131",
          "environment": "water",
          "family": "positive",
          "index": 4,
          "residue": "R",
          "signed_angle_deg": -136.47008882715477,
          "x": -0.688733,
          "y": 0.725015
        },
        {
          "angle_deg": 323.52991117284523,
          "color": "#b05a1b",
          "environment": "membrane",
          "family": "hydrophobic",
          "index": 5,
          "residue": "L",
          "signed_angle_deg": -36.47008882715477,
          "x": -0.594403,
          "y": -0.804167
        },
        {
          "angle_deg": 63.52991117284523,
          "color": "#b05a1b",
          "environment": "membrane",
          "family": "hydrophobic",
          "index": 6,
          "residue": "W",
          "signed_angle_deg": 63.52991117284523,
          "x": 0.895167,
          "y": -0.445731
        },
        {
          "angle_deg": 163.52991117284523,
          "color": "#e03131",
          "environment": "water",
          "family": "positive",
          "index": 7,
          "residue": "K",
          "signed_angle_deg": 163.52991117284523,
          "x": 0.283515,
          "y": 0.958968
        },
        {
          "angle_deg": 263.52991117284523,
          "color": "#e03131",
          "environment": "water",
          "family": "positive",
          "index": 8,
          "residue": "K",
          "signed_angle_deg": -96.47008882715477,
          "x": -0.993631,
          "y": 0.112685
        },
        {
          "angle_deg": 3.5299111728452317,
          "color": "#265dcb",
          "environment": "membrane",
          "family": "negative",
          "index": 9,
          "residue": "E",
          "signed_angle_deg": 3.5299111728452317,
          "x": 0.06157,
          "y": -0.998103
        },
        {
          "angle_deg": 103.52991117284523,
          "color": "#e03131",
          "environment": "water",
          "family": "positive",
          "index": 10,
          "residue": "R",
          "signed_angle_deg": 103.52991117284523,
          "x": 0.972248,
          "y": 0.233953
        },
        {
          "angle_deg": 203.52991117284523,
          "color": "#e03131",
          "environment": "water",
          "family": "positive",
          "index": 11,
          "residue": "R",
          "signed_angle_deg": -156.47008882715477,
          "x": -0.399228,
          "y": 0.916852
        },
        {
          "angle_deg": 303.52991117284523,
          "color": "#b05a1b",
          "environment": "membrane",
          "family": "hydrophobic",
          "index": 12,
          "residue": "W",
          "signed_angle_deg": -56.47008882715477,
          "x": -0.833598,
          "y": -0.552372
        },
        {
          "angle_deg": 43.52991117284523,
          "color": "#265dcb",
          "environment": "membrane",
          "family": "negative",
          "index": 13,
          "residue": "E",
          "signed_angle_deg": 43.52991117284523,
          "x": 0.688733,
          "y": -0.725015
        },
        {
          "angle_deg": 143.52991117284523,
          "color": "#e03131",
          "environment": "water",
          "family": "positive",
          "index": 14,
          "residue": "K",
          "signed_angle_deg": 143.52991117284523,
          "x": 0.594403,
          "y": 0.804167
        },
        {
          "angle_deg": 243.52991117284523,
          "color": "#e03131",
          "environment": "water",
          "family": "positive",
          "index": 15,
          "residue": "K",
          "signed_angle_deg": -116.47008882715477,
          "x": -0.895167,
          "y": 0.445731
        },
        {
          "angle_deg": 343.52991117284523,
          "color": "#b05a1b",
          "environment": "membrane",
          "family": "hydrophobic",
          "index": 16,
          "residue": "W",
          "signed_angle_deg": -16.47008882715477,
          "x": -0.283515,
          "y": -0.958968
        },
        {
          "angle_deg": 83.52991117284523,
          "color": "#b05a1b",
          "environment": "membrane",
          "family": "hydrophobic",
          "index": 17,
          "residue": "W",
          "signed_angle_deg": 83.52991117284523,
          "x": 0.993631,
          "y": -0.112685
        },
        {
          "angle_deg": 183.52991117284523,
          "color": "#e03131",
          "environment": "water",
          "family": "positive",
          "index": 18,
          "residue": "K",
          "signed_angle_deg": -176.47008882715477,
          "x": -0.06157,
          "y": 0.998103
        },
        {
          "angle_deg": 283.52991117284546,
          "color": "#b05a1b",
          "environment": "membrane",
          "family": "hydrophobic",
          "index": 19,
          "residue": "W",
          "signed_angle_deg": -76.47008882715454,
          "x": -0.972248,
          "y": -0.233953
        },
        {
          "angle_deg": 23.52991117284546,
          "color": "#b05a1b",
          "environment": "membrane",
          "family": "hydrophobic",
          "index": 20,
          "residue": "W",
          "signed_angle_deg": 23.52991117284546,
          "x": 0.399228,
          "y": -0.916852
        }
      ],
      "z_score": -6.051371108398951
    }
  },
  "KRWERRWWRWWKKEWRRERK": {
    "homogeneous_apolar": {
      "alphabet": [
        "A",
        "R",
        "N",
        "D",
        "C",
        "Q",
        "E",
        "G",
        "H",
        "I",
        "L",
        "K",
        "M",
        "F",
        "P",
        "S",
        "T",
        "W",
        "Y",
        "V"
      ],
      "breakdown": {
        "charge": 0.0,
        "electrostatic": 13.55229909233901,
        "env": 12.17951559600455,
        "local": -2.9510742049049576,
        "neigh": -3.0059838368453136,
        "pairwise": 0.13270129977745707,
        "total": 19.907457946370744
      },
      "calibration": {
        "n_decoys": 2000,
        "orientation": "fixed wheel phase",
        "seed_entropy": 42,
        "terms": {
          "electrostatic": {
            "mu": -0.00025883458646616545,
            "sigma": 0.03226704526721836
          },
          "env_chg": {
            "mu": 0.0,
            "sigma": 1.0
          },
          "env_pol": {
            "mu": -0.4824077500000001,
            "sigma": 0.22410140029669048
          },
          "helix_local": {
            "mu": 0.6129915000000001,
            "sigma": 0.14257088124070078
          },
          "helix_neigh": {
            "mu": -0.9644638632933433,
            "sigma": 0.22586206574696627
          },
          "pw_int": {
            "mu": -2.7715643125,
            "sigma": 0.40462249684099355
          }
        }
      },
      "energy": 19.907457946370744,
      "environment": {
        "label": "Homogeneous apolar medium",
        "membrane_charge": "neu",
        "preset": "homogeneous_apolar",
        "wheel_halfwidth_deg": 180.0,
        "wheel_phase_deg": 90.0
      },
      "length": 20,
      "model_net_charge": 8,
      "observables": {
        "abs_mu_h": 12.548661209367662,
        "abs_mu_h_per_residue": 0.6274330604683831,
        "mu_h_phase_deg": -102.88638229205283
      },
      "percentile_lower_is_better": 98.4,
      "random_reference": {
        "mean": 0.1675507510869806,
        "n": 1000,
        "seed_entropy": [
          42,
          1
        ],
        "std": 8.048650713449264
      },
      "sequence": "KRWERRWWRWWKKEWRRERK",
      "weights": {
        "lambda_charge": 3.0,
        "lambda_electrostatic": 4.0,
        "lambda_env": 6.0,
        "lambda_helix_pairs": 1.5,
        "lambda_local": 1.5,
        "lambda_pairwise": 0.1
      },
      "wheel": [
        {
          "angle_deg": 90.0,
          "color": "#e03131",
          "environment": "membrane",
          "family": "positive",
          "index": 1,
          "residue": "K",
          "signed_angle_deg": 90.0,
          "x": 1.0,
          "y": 0.0
        },
        {
          "angle_deg": 190.0,
          "color": "#e03131",
          "environment": "membrane",
          "family": "positive",
          "index": 2,
          "residue": "R",
          "signed_angle_deg": -170.0,
          "x": -0.173648,
          "y": 0.984808
        },
        {
          "angle_deg": 290.0,
          "color": "#b05a1b",
          "environment": "membrane",
          "family": "hydrophobic",
          "index": 3,
          "residue": "W",
          "signed_angle_deg": -70.0,
          "x": -0.939693,
          "y": -0.34202
        },
        {
          "angle_deg": 30.0,
          "color": "#265dcb",
          "environment": "membrane",
          "family": "negative",
          "index": 4,
          "residue": "E",
          "signed_angle_deg": 30.0,
          "x": 0.5,
          "y": -0.866025
        },
        {
          "angle_deg": 130.0,
          "color": "#e03131",
          "environment": "membrane",
          "family": "positive",
          "index": 5,
          "residue": "R",
          "signed_angle_deg": 130.0,
          "x": 0.766044,
          "y": 0.642788
        },
        {
          "angle_deg": 230.0,
          "color": "#e03131",
          "environment": "membrane",
          "family": "positive",
          "index": 6,
          "residue": "R",
          "signed_angle_deg": -130.0,
          "x": -0.766044,
          "y": 0.642788
        },
        {
          "angle_deg": 330.0,
          "color": "#b05a1b",
          "environment": "membrane",
          "family": "hydrophobic",
          "index": 7,
          "residue": "W",
          "signed_angle_deg": -30.0,
          "x": -0.5,
          "y": -0.866025
        },
        {
          "angle_deg": 70.0,
          "color": "#b05a1b",
          "environment": "membrane",
          "family": "hydrophobic",
          "index": 8,
          "residue": "W",
          "signed_angle_deg": 70.0,
          "x": 0.939693,
          "y": -0.34202
        },
        {
          "angle_deg": 170.0,
          "color": "#e03131",
          "environment": "membrane",
          "family": "positive",
          "index": 9,
          "residue": "R",
          "signed_angle_deg": 170.0,
          "x": 0.173648,
          "y": 0.984808
        },
        {
          "angle_deg": 270.0,
          "color": "#b05a1b",
          "environment": "membrane",
          "family": "hydrophobic",
          "index": 10,
          "residue": "W",
          "signed_angle_deg": -90.0,
          "x": -1.0,
          "y": 0.0
        },
        {
          "angle_deg": 10.0,
          "color": "#b05a1b",
          "environment": "membrane",
          "family": "hydrophobic",
          "index": 11,
          "residue": "W",
          "signed_angle_deg": 10.0,
          "x": 0.173648,
          "y": -0.984808
        },
        {
          "angle_deg": 110.0,
          "color": "#e03131",
          "environment": "membrane",
          "family": "positive",
          "index": 12,
          "residue": "K",
          "signed_angle_deg": 110.0,
          "x": 0.939693,
          "y": 0.34202
        },
        {
          "angle_deg": 210.0,
          "color": "#e03131",
          "environment": "membrane",
          "family": "positive",
          "index": 13,
          "residue": "K",
          "signed_angle_deg": -150.0,
          "x": -0.5,
          "y": 0.866025
        },
        {
          "angle_deg": 310.0,
          "color": "#265dcb",
          "environment": "membrane",
          "family": "negative",
          "index": 14,
          "residue": "E",
          "signed_angle_deg": -50.0,
          "x": -0.766044,
          "y": -0.642788
        },
        {
          "angle_deg": 50.0,
          "color": "#b05a1b",
          "environment": "membrane",
          "family": "hydrophobic",
          "index": 15,
          "residue": "W",
          "signed_angle_deg": 50.0,
          "x": 0.766044,
          "y": -0.642788
        },
        {
          "angle_deg": 150.0,
          "color": "#e03131",
          "environment": "membrane",
          "family": "positive",
          "index": 16,
          "residue": "R",
          "signed_angle_deg": 150.0,
          "x": 0.5,
          "y": 0.866025
        },
        {
          "angle_deg": 250.0,
          "color": "#e03131",
          "environment": "membrane",
          "family": "positive",
          "index": 17,
          "residue": "R",
          "signed_angle_deg": -110.0,
          "x": -0.939693,
          "y": 0.34202
        },
        {
          "angle_deg": 350.0,
          "color": "#265dcb",
          "environment": "membrane",
          "family": "negative",
          "index": 18,
          "residue": "E",
          "signed_angle_deg": -10.0,
          "x": -0.173648,
          "y": -0.984808
        },
        {
          "angle_deg": 90.0,
          "color": "#e03131",
          "environment": "membrane",
          "family": "positive",
          "index": 19,
          "residue": "R",
          "signed_angle_deg": 90.0,
          "x": 1.0,
          "y": 0.0
        },
        {
          "angle_deg": 190.0,
          "color": "#e03131",
          "environment": "membrane",
          "family": "positive",
          "index": 20,
          "residue": "K",
          "signed_angle_deg": -170.0,
          "x": -0.173648,
          "y": 0.984808
        }
      ],
      "z_score": 2.4525734682831315
    },
    "homogeneous_polar": {
      "alphabet": [
        "A",
        "R",
        "N",
        "D",
        "C",
        "Q",
        "E",
        "G",
        "H",
        "I",
        "L",
        "K",
        "M",
        "F",
        "P",
        "S",
        "T",
        "W",
        "Y",
        "V"
      ],
      "breakdown": {
        "charge": 0.0,
        "electrostatic": 13.552299092339014,
        "env": -12.17951559600455,
        "local": -2.9510742049049576,
        "neigh": -3.0059838368453136,
        "pairwise": 0.13270129977745707,
        "total": -4.4515732456383486
      },
      "calibration": {
        "n_decoys": 2000,
        "orientation": "fixed wheel phase",
        "seed_entropy": 42,
        "terms": {
          "electrostatic": {
            "mu": -2.5883458646616548e-05,
            "sigma": 0.003226704526721836
          },
          "env_chg": {
            "mu": 0.0,
            "sigma": 1.0
          },
          "env_pol": {
            "mu": 0.4824077500000001,
            "sigma": 0.22410140029669048
          },
          "helix_local": {
            "mu": 0.6129915000000001,
            "sigma": 0.14257088124070078
          },
          "helix_neigh": {
            "mu": -0.9644638632933433,
            "sigma": 0.22586206574696627
          },
          "pw_int": {
            "mu": -2.7715643125,
            "sigma": 0.40462249684099355
          }
        }
      },
      "energy": -4.4515732456383486,
      "environment": {
        "label": "Homogeneous polar medium",
        "membrane_charge": "neu",
        "preset": "homogeneous_polar",
        "wheel_halfwidth_deg": -1.0,
        "wheel_phase_deg": 90.0
      },
      "length": 20,
      "model_net_charge": 8,
      "observables": {
        "abs_mu_h": 12.548661209367662,
        "abs_mu_h_per_residue": 0.6274330604683831,
        "mu_h_phase_deg": -102.88638229205283
      },
      "percentile_lower_is_better": 25.2,
      "random_reference": {
        "mean": -0.0557276395600918,
        "n": 1000,
        "seed_entropy": [
          42,
          1
        ],
        "std": 7.13564390068417
      },
      "sequence": "KRWERRWWRWWKKEWRRERK",
      "weights": {
        "lambda_charge": 3.0,
        "lambda_electrostatic": 4.0,
        "lambda_env": 6.0,
        "lambda_helix_pairs": 1.5,
        "lambda_local": 1.5,
        "lambda_pairwise": 0.1
      },
      "wheel": [
        {
          "angle_deg": 90.0,
          "color": "#e03131",
          "environment": "water",
          "family": "positive",
          "index": 1,
          "residue": "K",
          "signed_angle_deg": 90.0,
          "x": 1.0,
          "y": 0.0
        },
        {
          "angle_deg": 190.0,
          "color": "#e03131",
          "environment": "water",
          "family": "positive",
          "index": 2,
          "residue": "R",
          "signed_angle_deg": -170.0,
          "x": -0.173648,
          "y": 0.984808
        },
        {
          "angle_deg": 290.0,
          "color": "#b05a1b",
          "environment": "water",
          "family": "hydrophobic",
          "index": 3,
          "residue": "W",
          "signed_angle_deg": -70.0,
          "x": -0.939693,
          "y": -0.34202
        },
        {
          "angle_deg": 30.0,
          "color": "#265dcb",
          "environment": "water",
          "family": "negative",
          "index": 4,
          "residue": "E",
          "signed_angle_deg": 30.0,
          "x": 0.5,
          "y": -0.866025
        },
        {
          "angle_deg": 130.0,
          "color": "#e03131",
          "environment": "water",
          "family": "positive",
          "index": 5,
          "residue": "R",
          "signed_angle_deg": 130.0,
          "x": 0.766044,
          "y": 0.642788
        },
        {
          "angle_deg": 230.0,
          "color": "#e03131",
          "environment": "water",
          "family": "positive",
          "index": 6,
          "residue": "R",
          "signed_angle_deg": -130.0,
          "x": -0.766044,
          "y": 0.642788
        },
        {
          "angle_deg": 330.0,
          "color": "#b05a1b",
          "environment": "water",
          "family": "hydrophobic",
          "index": 7,
          "residue": "W",
          "signed_angle_deg": -30.0,
          "x": -0.5,
          "y": -0.866025
        },
        {
          "angle_deg": 70.0,
          "color": "#b05a1b",
          "environment": "water",
          "family": "hydrophobic",
          "index": 8,
          "residue": "W",
          "signed_angle_deg": 70.0,
          "x": 0.939693,
          "y": -0.34202
        },
        {
          "angle_deg": 170.0,
          "color": "#e03131",
          "environment": "water",
          "family": "positive",
          "index": 9,
          "residue": "R",
          "signed_angle_deg": 170.0,
          "x": 0.173648,
          "y": 0.984808
        },
        {
          "angle_deg": 270.0,
          "color": "#b05a1b",
          "environment": "water",
          "family": "hydrophobic",
          "index": 10,
          "residue": "W",
          "signed_angle_deg": -90.0,
          "x": -1.0,
          "y": 0.0
        },
        {
          "angle_deg": 10.0,
          "color": "#b05a1b",
          "environment": "water",
          "family": "hydrophobic",
          "index": 11,
          "residue": "W",
          "signed_angle_deg": 10.0,
          "x": 0.173648,
          "y": -0.984808
        },
        {
          "angle_deg": 110.0,
          "color": "#e03131",
          "environment": "water",
          "family": "positive",
          "index": 12,
          "residue": "K",
          "signed_angle_deg": 110.0,
          "x": 0.939693,
          "y": 0.34202
        },
        {
          "angle_deg": 210.0,
          "color": "#e03131",
          "environment": "water",
          "family": "positive",
          "index": 13,
          "residue": "K",
          "signed_angle_deg": -150.0,
          "x": -0.5,
          "y": 0.866025
        },
        {
          "angle_deg": 310.0,
          "color": "#265dcb",
          "environment": "water",
          "family": "negative",
          "index": 14,
          "residue": "E",
          "signed_angle_deg": -50.0,
          "x": -0.766044,
          "y": -0.642788
        },
        {
          "angle_deg": 50.0,
          "color": "#b05a1b",
          "environment": "water",
          "family": "hydrophobic",
          "index": 15,
          "residue": "W",
          "signed_angle_deg": 50.0,
          "x": 0.766044,
          "y": -0.642788
        },
        {
          "angle_deg": 150.0,
          "color": "#e03131",
          "environment": "water",
          "family": "positive",
          "index": 16,
          "residue": "R",
          "signed_angle_deg": 150.0,
          "x": 0.5,
          "y": 0.866025
        },
        {
          "angle_deg": 250.0,
          "color": "#e03131",
          "environment": "water",
          "family": "positive",
          "index": 17,
          "residue": "R",
          "signed_angle_deg": -110.0,
          "x": -0.939693,
          "y": 0.34202
        },
        {
          "angle_deg": 350.0,
          "color": "#265dcb",
          "environment": "water",
          "family": "negative",
          "index": 18,
          "residue": "E",
          "signed_angle_deg": -10.0,
          "x": -0.173648,
          "y": -0.984808
        },
        {
          "angle_deg": 90.0,
          "color": "#e03131",
          "environment": "water",
          "family": "positive",
          "index": 19,
          "residue": "R",
          "signed_angle_deg": 90.0,
          "x": 1.0,
          "y": 0.0
        },
        {
          "angle_deg": 190.0,
          "color": "#e03131",
          "environment": "water",
          "family": "positive",
          "index": 20,
          "residue": "K",
          "signed_angle_deg": -170.0,
          "x": -0.173648,
          "y": 0.984808
        }
      ],
      "z_score": -0.616040495750745
    },
    "interfacial_neg": {
      "alphabet": [
        "A",
        "R",
        "N",
        "D",
        "C",
        "Q",
        "E",
        "G",
        "H",
        "I",
        "L",
        "K",
        "M",
        "F",
        "P",
        "S",
        "T",
        "W",
        "Y",
        "V"
      ],
      "breakdown": {
        "charge": -28.191151904937776,
        "electrostatic": -14.812201191089848,
        "env": -31.41478793307133,
        "local": -2.9510742049049576,
        "neigh": -3.0059838368453136,
        "pairwise": 0.13270129977745707,
        "total": -80.24249777107177
      },
      "calibration": {
        "n_decoys": 2000,
        "orientation": "own hydrophobic moment",
        "seed_entropy": 42,
        "terms": {
          "electrostatic": {
            "mu": -2.526977165135058e-05,
            "sigma": 0.013308682968935986
          },
          "env_chg": {
            "mu": -0.06657500000000002,
            "sigma": 0.05144433277825655
          },
          "env_pol": {
            "mu": -0.26008074999999997,
            "sigma": 0.16624385659156704
          },
          "helix_local": {
            "mu": 0.6129915000000001,
            "sigma": 0.14257088124070078
          },
          "helix_neigh": {
            "mu": -0.9644638632933433,
            "sigma": 0.22586206574696627
          },
          "pw_int": {
            "mu": -2.7715643125,
            "sigma": 0.40462249684099355
          }
        }
      },
      "energy": -80.24249777107177,
      "environment": {
        "hydrophobic_moment_phase_deg": -102.88638229205283,
        "label": "Interfacial, anionic membrane",
        "membrane_charge": "neg",
        "phase_aligned_to_hydrophobic_moment": true,
        "preset": "interfacial_neg",
        "wheel_halfwidth_deg": 90.0,
        "wheel_phase_deg": 102.88638229205283
      },
      "length": 20,
      "model_net_charge": 8,
      "observables": {
        "abs_mu_h": 12.548661209367662,
        "abs_mu_h_per_residue": 0.6274330604683831,
        "mu_h_phase_deg": -102.88638229205283
      },
      "percentile_lower_is_better": 0.0,
      "random_reference": {
        "mean": -0.11825232970589082,
        "n": 1000,
        "seed_entropy": [
          42,
          1
        ],
        "std": 8.820211102061878
      },
      "sequence": "KRWERRWWRWWKKEWRRERK",
      "weights": {
        "lambda_charge": 3.0,
        "lambda_electrostatic": 4.0,
        "lambda_env": 6.0,
        "lambda_helix_pairs": 1.5,
        "lambda_local": 1.5,
        "lambda_pairwise": 0.1
      },
      "wheel": [
        {
          "angle_deg": 102.88638229205283,
          "color": "#e03131",
          "environment": "water",
          "family": "positive",
          "index": 1,
          "residue": "K",
          "signed_angle_deg": 102.88638229205283,
          "x": 0.974814,
          "y": 0.223018
        },
        {
          "angle_deg": 202.88638229205282,
          "color": "#e03131",
          "environment": "water",
          "family": "positive",
          "index": 2,
          "residue": "R",
          "signed_angle_deg": -157.11361770794718,
          "x": -0.388905,
          "y": 0.921278
        },
        {
          "angle_deg": 302.8863822920528,
          "color": "#b05a1b",
          "environment": "membrane",
          "family": "hydrophobic",
          "index": 3,
          "residue": "W",
          "signed_angle_deg": -57.113617707947185,
          "x": -0.839749,
          "y": -0.542975
        },
        {
          "angle_deg": 42.886382292052815,
          "color": "#265dcb",
          "environment": "membrane",
          "family": "negative",
          "index": 4,
          "residue": "E",
          "signed_angle_deg": 42.886382292052815,
          "x": 0.680547,
          "y": -0.732705
        },
        {
          "angle_deg": 142.88638229205282,
          "color": "#e03131",
          "environment": "water",
          "family": "positive",
          "index": 5,
          "residue": "R",
          "signed_angle_deg": 142.88638229205282,
          "x": 0.603398,
          "y": 0.797441
        },
        {
          "angle_deg": 242.88638229205287,
          "color": "#e03131",
          "environment": "water",
          "family": "positive",
          "index": 6,
          "residue": "R",
          "signed_angle_deg": -117.11361770794713,
          "x": -0.890105,
          "y": 0.455756
        },
        {
          "angle_deg": 342.8863822920529,
          "color": "#b05a1b",
          "environment": "membrane",
          "family": "hydrophobic",
          "index": 7,
          "residue": "W",
          "signed_angle_deg": -17.113617707947128,
          "x": -0.294267,
          "y": -0.955723
        },
        {
          "angle_deg": 82.88638229205287,
          "color": "#b05a1b",
          "environment": "membrane",
          "family": "hydrophobic",
          "index": 8,
          "residue": "W",
          "signed_angle_deg": 82.88638229205287,
          "x": 0.992303,
          "y": -0.123837
        },
        {
          "angle_deg": 182.88638229205287,
          "color": "#e03131",
          "environment": "water",
          "family": "positive",
          "index": 9,
          "residue": "R",
          "signed_angle_deg": -177.11361770794713,
          "x": -0.050356,
          "y": 0.998731
        },
        {
          "angle_deg": 282.8863822920529,
          "color": "#b05a1b",
          "environment": "membrane",
          "family": "hydrophobic",
          "index": 10,
          "residue": "W",
          "signed_angle_deg": -77.11361770794713,
          "x": -0.974814,
          "y": -0.223018
        },
        {
          "angle_deg": 22.886382292052758,
          "color": "#b05a1b",
          "environment": "membrane",
          "family": "hydrophobic",
          "index": 11,
          "residue": "W",
          "signed_angle_deg": 22.886382292052758,
          "x": 0.388905,
          "y": -0.921278
        },
        {
          "angle_deg": 122.88638229205276,
          "color": "#e03131",
          "environment": "water",
          "family": "positive",
          "index": 12,
          "residue": "K",
          "signed_angle_deg": 122.88638229205276,
          "x": 0.839749,
          "y": 0.542975
        },
        {
          "angle_deg": 222.88638229205276,
          "color": "#e03131",
          "environment": "water",
          "family": "positive",
          "index": 13,
          "residue": "K",
          "signed_angle_deg": -137.11361770794724,
          "x": -0.680547,
          "y": 0.732705
        },
        {
          "angle_deg": 322.88638229205276,
          "color": "#265dcb",
          "environment": "membrane",
          "family": "negative",
          "index": 14,
          "residue": "E",
          "signed_angle_deg": -37.11361770794724,
          "x": -0.603398,
          "y": -0.797441
        },
        {
          "angle_deg": 62.88638229205276,
          "color": "#b05a1b",
          "environment": "membrane",
          "family": "hydrophobic",
          "index": 15,
          "residue": "W",
          "signed_angle_deg": 62.88638229205276,
          "x": 0.890105,
          "y": -0.455756
        },
        {
          "angle_deg": 162.88638229205276,
          "color": "#e03131",
          "environment": "water",
          "family": "positive",
          "index": 16,
          "residue": "R",
          "signed_angle_deg": 162.88638229205276,
          "x": 0.294267,
          "y": 0.955723
        },
        {
          "angle_deg": 262.88638229205276,
          "color": "#e03131",
          "environment": "water",
          "family": "positive",
          "index": 17,
          "residue": "R",
          "signed_angle_deg": -97.11361770794724,
          "x": -0.992303,
          "y": 0.123837
        },
        {
          "angle_deg": 2.886382292052758,
          "color": "#265dcb",
          "environment": "membrane",
          "family": "negative",
          "index": 18,
          "residue": "E",
          "signed_angle_deg": 2.886382292052758,
          "x": 0.050356,
          "y": -0.998731
        },
        {
          "angle_deg": 102.88638229205276,
          "color": "#e03131",
          "environment": "water",
          "family": "positive",
          "index": 19,
          "residue": "R",
          "signed_angle_deg": 102.88638229205276,
          "x": 0.974814,
          "y": 0.223018
        },
        {
          "angle_deg": 202.88638229205276,
          "color": "#e03131",
          "environment": "water",
          "family": "positive",
          "index": 20,
          "residue": "K",
          "signed_angle_deg": -157.11361770794724,
          "x": -0.388905,
          "y": 0.921278
        }
      ],
      "z_score": -9.084164144624093
    },
    "interfacial_neu": {
      "alphabet": [
        "A",
        "R",
        "N",
        "D",
        "C",
        "Q",
        "E",
        "G",
        "H",
        "I",
        "L",
        "K",
        "M",
        "F",
        "P",
        "S",
        "T",
        "W",
        "Y",
        "V"
      ],
      "breakdown": {
        "charge": 0.0,
        "electrostatic": -14.812201191089848,
        "env": -31.41478793307133,
        "local": -2.9510742049049576,
        "neigh": -3.0059838368453136,
        "pairwise": 0.13270129977745707,
        "total": -52.051345866133985
      },
      "calibration": {
        "n_decoys": 2000,
        "orientation": "own hydrophobic moment",
        "seed_entropy": 42,
        "terms": {
          "electrostatic": {
            "mu": -2.526977165135058e-05,
            "sigma": 0.013308682968935986
          },
          "env_chg": {
            "mu": 0.0,
            "sigma": 1.0
          },
          "env_pol": {
            "mu": -0.26008074999999997,
            "sigma": 0.16624385659156704
          },
          "helix_local": {
            "mu": 0.6129915000000001,
            "sigma": 0.14257088124070078
          },
          "helix_neigh": {
            "mu": -0.9644638632933433,
            "sigma": 0.22586206574696627
          },
          "pw_int": {
            "mu": -2.7715643125,
            "sigma": 0.40462249684099355
          }
        }
      },
      "energy": -52.051345866133985,
      "environment": {
        "hydrophobic_moment_phase_deg": -102.88638229205283,
        "label": "Interfacial, neutral membrane",
        "membrane_charge": "neu",
        "phase_aligned_to_hydrophobic_moment": true,
        "preset": "interfacial_neu",
        "wheel_halfwidth_deg": 90.0,
        "wheel_phase_deg": 102.88638229205283
      },
      "length": 20,
      "model_net_charge": 8,
      "observables": {
        "abs_mu_h": 12.548661209367662,
        "abs_mu_h_per_residue": 0.6274330604683831,
        "mu_h_phase_deg": -102.88638229205283
      },
      "percentile_lower_is_better": 0.0,
      "random_reference": {
        "mean": 0.052320394753833994,
        "n": 1000,
        "seed_entropy": [
          42,
          1
        ],
        "std": 7.461303416239318
      },
      "sequence": "KRWERRWWRWWKKEWRRERK",
      "weights": {
        "lambda_charge": 3.0,
        "lambda_electrostatic": 4.0,
        "lambda_env": 6.0,
        "lambda_helix_pairs": 1.5,
        "lambda_local": 1.5,
        "lambda_pairwise": 0.1
      },
      "wheel": [
        {
          "angle_deg": 102.88638229205283,
          "color": "#e03131",
          "environment": "water",
          "family": "positive",
          "index": 1,
          "residue": "K",
          "signed_angle_deg": 102.88638229205283,
          "x": 0.974814,
          "y": 0.223018
        },
        {
          "angle_deg": 202.88638229205282,
          "color": "#e03131",
          "environment": "water",
          "family": "positive",
          "index": 2,
          "residue": "R",
          "signed_angle_deg": -157.11361770794718,
          "x": -0.388905,
          "y": 0.921278
        },
        {
          "angle_deg": 302.8863822920528,
          "color": "#b05a1b",
          "environment": "membrane",
          "family": "hydrophobic",
          "index": 3,
          "residue": "W",
          "signed_angle_deg": -57.113617707947185,
          "x": -0.839749,
          "y": -0.542975
        },
        {
          "angle_deg": 42.886382292052815,
          "color": "#265dcb",
          "environment": "membrane",
          "family": "negative",
          "index": 4,
          "residue": "E",
          "signed_angle_deg": 42.886382292052815,
          "x": 0.680547,
          "y": -0.732705
        },
        {
          "angle_deg": 142.88638229205282,
          "color": "#e03131",
          "environment": "water",
          "family": "positive",
          "index": 5,
          "residue": "R",
          "signed_angle_deg": 142.88638229205282,
          "x": 0.603398,
          "y": 0.797441
        },
        {
          "angle_deg": 242.88638229205287,
          "color": "#e03131",
          "environment": "water",
          "family": "positive",
          "index": 6,
          "residue": "R",
          "signed_angle_deg": -117.11361770794713,
          "x": -0.890105,
          "y": 0.455756
        },
        {
          "angle_deg": 342.8863822920529,
          "color": "#b05a1b",
          "environment": "membrane",
          "family": "hydrophobic",
          "index": 7,
          "residue": "W",
          "signed_angle_deg": -17.113617707947128,
          "x": -0.294267,
          "y": -0.955723
        },
        {
          "angle_deg": 82.88638229205287,
          "color": "#b05a1b",
          "environment": "membrane",
          "family": "hydrophobic",
          "index": 8,
          "residue": "W",
          "signed_angle_deg": 82.88638229205287,
          "x": 0.992303,
          "y": -0.123837
        },
        {
          "angle_deg": 182.88638229205287,
          "color": "#e03131",
          "environment": "water",
          "family": "positive",
          "index": 9,
          "residue": "R",
          "signed_angle_deg": -177.11361770794713,
          "x": -0.050356,
          "y": 0.998731
        },
        {
          "angle_deg": 282.8863822920529,
          "color": "#b05a1b",
          "environment": "membrane",
          "family": "hydrophobic",
          "index": 10,
          "residue": "W",
          "signed_angle_deg": -77.11361770794713,
          "x": -0.974814,
          "y": -0.223018
        },
        {
          "angle_deg": 22.886382292052758,
          "color": "#b05a1b",
          "environment": "membrane",
          "family": "hydrophobic",
          "index": 11,
          "residue": "W",
          "signed_angle_deg": 22.886382292052758,
          "x": 0.388905,
          "y": -0.921278
        },
        {
          "angle_deg": 122.88638229205276,
          "color": "#e03131",
          "environment": "water",
          "family": "positive",
          "index": 12,
          "residue": "K",
          "signed_angle_deg": 122.88638229205276,
          "x": 0.839749,
          "y": 0.542975
        },
        {
          "angle_deg": 222.88638229205276,
          "color": "#e03131",
          "environment": "water",
          "family": "positive",
          "index": 13,
          "residue": "K",
          "signed_angle_deg": -137.11361770794724,
          "x": -0.680547,
          "y": 0.732705
        },
        {
          "angle_deg": 322.88638229205276,
          "color": "#265dcb",
          "environment": "membrane",
          "family": "negative",
          "index": 14,
          "residue": "E",
          "signed_angle_deg": -37.11361770794724,
          "x": -0.603398,
          "y": -0.797441
        },
        {
          "angle_deg": 62.88638229205276,
          "color": "#b05a1b",
          "environment": "membrane",
          "family": "hydrophobic",
          "index": 15,
          "residue": "W",
          "signed_angle_deg": 62.88638229205276,
          "x": 0.890105,
          "y": -0.455756
        },
        {
          "angle_deg": 162.88638229205276,
          "color": "#e03131",
          "environment": "water",
          "family": "positive",
          "index": 16,
          "residue": "R",
          "signed_angle_deg": 162.88638229205276,
          "x": 0.294267,
          "y": 0.955723
        },
        {
          "angle_deg": 262.88638229205276,
          "color": "#e03131",
          "environment": "water",
          "family": "positive",
          "index": 17,
          "residue": "R",
          "signed_angle_deg": -97.11361770794724,
          "x": -0.992303,
          "y": 0.123837
        },
        {
          "angle_deg": 2.886382292052758,
          "color": "#265dcb",
          "environment": "membrane",
          "family": "negative",
          "index": 18,
          "residue": "E",
          "signed_angle_deg": 2.886382292052758,
          "x": 0.050356,
          "y": -0.998731
        },
        {
          "angle_deg": 102.88638229205276,
          "color": "#e03131",
          "environment": "water",
          "family": "positive",
          "index": 19,
          "residue": "R",
          "signed_angle_deg": 102.88638229205276,
          "x": 0.974814,
          "y": 0.223018
        },
        {
          "angle_deg": 202.88638229205276,
          "color": "#e03131",
          "environment": "water",
          "family": "positive",
          "index": 20,
          "residue": "K",
          "signed_angle_deg": -157.11361770794724,
          "x": -0.388905,
          "y": 0.921278
        }
      ],
      "z_score": -6.983185558100432
    },
    "interfacial_pos": {
      "alphabet": [
        "A",
        "R",
        "N",
        "D",
        "C",
        "Q",
        "E",
        "G",
        "H",
        "I",
        "L",
        "K",
        "M",
        "F",
        "P",
        "S",
        "T",
        "W",
        "Y",
        "V"
      ],
      "breakdown": {
        "charge": 3.6674197321612434,
        "electrostatic": -14.812201191089848,
        "env": -31.41478793307133,
        "local": -2.9510742049049576,
        "neigh": -3.0059838368453136,
        "pairwise": 0.13270129977745707,
        "total": -48.38392613397275
      },
      "calibration": {
        "n_decoys": 2000,
        "orientation": "own hydrophobic moment",
        "seed_entropy": 42,
        "terms": {
          "electrostatic": {
            "mu": -2.526977165135058e-05,
            "sigma": 0.013308682968935986
          },
          "env_chg": {
            "mu": -0.065375,
            "sigma": 0.05347765304311699
          },
          "env_pol": {
            "mu": -0.26008074999999997,
            "sigma": 0.16624385659156704
          },
          "helix_local": {
            "mu": 0.6129915000000001,
            "sigma": 0.14257088124070078
          },
          "helix_neigh": {
            "mu": -0.9644638632933433,
            "sigma": 0.22586206574696627
          },
          "pw_int": {
            "mu": -2.7715643125,
            "sigma": 0.40462249684099355
          }
        }
      },
      "energy": -48.38392613397275,
      "environment": {
        "hydrophobic_moment_phase_deg": -102.88638229205283,
        "label": "Interfacial, cationic membrane",
        "membrane_charge": "pos",
        "phase_aligned_to_hydrophobic_moment": true,
        "preset": "interfacial_pos",
        "wheel_halfwidth_deg": 90.0,
        "wheel_phase_deg": 102.88638229205283
      },
      "length": 20,
      "model_net_charge": 8,
      "observables": {
        "abs_mu_h": 12.548661209367662,
        "abs_mu_h_per_residue": 0.6274330604683831,
        "mu_h_phase_deg": -102.88638229205283
      },
      "percentile_lower_is_better": 0.0,
      "random_reference": {
        "mean": 0.15469960716215927,
        "n": 1000,
        "seed_entropy": [
          42,
          1
        ],
        "std": 8.330308506145224
      },
      "sequence": "KRWERRWWRWWKKEWRRERK",
      "weights": {
        "lambda_charge": 3.0,
        "lambda_electrostatic": 4.0,
        "lambda_env": 6.0,
        "lambda_helix_pairs": 1.5,
        "lambda_local": 1.5,
        "lambda_pairwise": 0.1
      },
      "wheel": [
        {
          "angle_deg": 102.88638229205283,
          "color": "#e03131",
          "environment": "water",
          "family": "positive",
          "index": 1,
          "residue": "K",
          "signed_angle_deg": 102.88638229205283,
          "x": 0.974814,
          "y": 0.223018
        },
        {
          "angle_deg": 202.88638229205282,
          "color": "#e03131",
          "environment": "water",
          "family": "positive",
          "index": 2,
          "residue": "R",
          "signed_angle_deg": -157.11361770794718,
          "x": -0.388905,
          "y": 0.921278
        },
        {
          "angle_deg": 302.8863822920528,
          "color": "#b05a1b",
          "environment": "membrane",
          "family": "hydrophobic",
          "index": 3,
          "residue": "W",
          "signed_angle_deg": -57.113617707947185,
          "x": -0.839749,
          "y": -0.542975
        },
        {
          "angle_deg": 42.886382292052815,
          "color": "#265dcb",
          "environment": "membrane",
          "family": "negative",
          "index": 4,
          "residue": "E",
          "signed_angle_deg": 42.886382292052815,
          "x": 0.680547,
          "y": -0.732705
        },
        {
          "angle_deg": 142.88638229205282,
          "color": "#e03131",
          "environment": "water",
          "family": "positive",
          "index": 5,
          "residue": "R",
          "signed_angle_deg": 142.88638229205282,
          "x": 0.603398,
          "y": 0.797441
        },
        {
          "angle_deg": 242.88638229205287,
          "color": "#e03131",
          "environment": "water",
          "family": "positive",
          "index": 6,
          "residue": "R",
          "signed_angle_deg": -117.11361770794713,
          "x": -0.890105,
          "y": 0.455756
        },
        {
          "angle_deg": 342.8863822920529,
          "color": "#b05a1b",
          "environment": "membrane",
          "family": "hydrophobic",
          "index": 7,
          "residue": "W",
          "signed_angle_deg": -17.113617707947128,
          "x": -0.294267,
          "y": -0.955723
        },
        {
          "angle_deg": 82.88638229205287,
          "color": "#b05a1b",
          "environment": "membrane",
          "family": "hydrophobic",
          "index": 8,
          "residue": "W",
          "signed_angle_deg": 82.88638229205287,
          "x": 0.992303,
          "y": -0.123837
        },
        {
          "angle_deg": 182.88638229205287,
          "color": "#e03131",
          "environment": "water",
          "family": "positive",
          "index": 9,
          "residue": "R",
          "signed_angle_deg": -177.11361770794713,
          "x": -0.050356,
          "y": 0.998731
        },
        {
          "angle_deg": 282.8863822920529,
          "color": "#b05a1b",
          "environment": "membrane",
          "family": "hydrophobic",
          "index": 10,
          "residue": "W",
          "signed_angle_deg": -77.11361770794713,
          "x": -0.974814,
          "y": -0.223018
        },
        {
          "angle_deg": 22.886382292052758,
          "color": "#b05a1b",
          "environment": "membrane",
          "family": "hydrophobic",
          "index": 11,
          "residue": "W",
          "signed_angle_deg": 22.886382292052758,
          "x": 0.388905,
          "y": -0.921278
        },
        {
          "angle_deg": 122.88638229205276,
          "color": "#e03131",
          "environment": "water",
          "family": "positive",
          "index": 12,
          "residue": "K",
          "signed_angle_deg": 122.88638229205276,
          "x": 0.839749,
          "y": 0.542975
        },
        {
          "angle_deg": 222.88638229205276,
          "color": "#e03131",
          "environment": "water",
          "family": "positive",
          "index": 13,
          "residue": "K",
          "signed_angle_deg": -137.11361770794724,
          "x": -0.680547,
          "y": 0.732705
        },
        {
          "angle_deg": 322.88638229205276,
          "color": "#265dcb",
          "environment": "membrane",
          "family": "negative",
          "index": 14,
          "residue": "E",
          "signed_angle_deg": -37.11361770794724,
          "x": -0.603398,
          "y": -0.797441
        },
        {
          "angle_deg": 62.88638229205276,
          "color": "#b05a1b",
          "environment": "membrane",
          "family": "hydrophobic",
          "index": 15,
          "residue": "W",
          "signed_angle_deg": 62.88638229205276,
          "x": 0.890105,
          "y": -0.455756
        },
        {
          "angle_deg": 162.88638229205276,
          "color": "#e03131",
          "environment": "water",
          "family": "positive",
          "index": 16,
          "residue": "R",
          "signed_angle_deg": 162.88638229205276,
          "x": 0.294267,
          "y": 0.955723
        },
        {
          "angle_deg": 262.88638229205276,
          "color": "#e03131",
          "environment": "water",
          "family": "positive",
          "index": 17,
          "residue": "R",
          "signed_angle_deg": -97.11361770794724,
          "x": -0.992303,
          "y": 0.123837
        },
        {
          "angle_deg": 2.886382292052758,
          "color": "#265dcb",
          "environment": "membrane",
          "family": "negative",
          "index": 18,
          "residue": "E",
          "signed_angle_deg": 2.886382292052758,
          "x": 0.050356,
          "y": -0.998731
        },
        {
          "angle_deg": 102.88638229205276,
          "color": "#e03131",
          "environment": "water",
          "family": "positive",
          "index": 19,
          "residue": "R",
          "signed_angle_deg": 102.88638229205276,
          "x": 0.974814,
          "y": 0.223018
        },
        {
          "angle_deg": 202.88638229205276,
          "color": "#e03131",
          "environment": "water",
          "family": "positive",
          "index": 20,
          "residue": "K",
          "signed_angle_deg": -157.11361770794724,
          "x": -0.388905,
          "y": 0.921278
        }
      ],
      "z_score": -5.8267500783828385
    }
  },
  "REKKERERERRDRERWERER": {
    "homogeneous_apolar": {
      "alphabet": [
        "A",
        "R",
        "N",
        "D",
        "C",
        "Q",
        "E",
        "G",
        "H",
        "I",
        "L",
        "K",
        "M",
        "F",
        "P",
        "S",
        "T",
        "W",
        "Y",
        "V"
      ],
      "breakdown": {
        "charge": 0.0,
        "electrostatic": -30.374151672940485,
        "env": 31.751013115401232,
        "local": -3.0878482770738627,
        "neigh": -6.5054911894337515,
        "pairwise": 0.26995886808766645,
        "total": -7.946519155959201
      },
      "calibration": {
        "n_decoys": 2000,
        "orientation": "fixed wheel phase",
        "seed_entropy": 42,
        "terms": {
          "electrostatic": {
            "mu": -0.00025883458646616545,
            "sigma": 0.03226704526721836
          },
          "env_chg": {
            "mu": 0.0,
            "sigma": 1.0
          },
          "env_pol": {
            "mu": -0.4824077500000001,
            "sigma": 0.22410140029669048
          },
          "helix_local": {
            "mu": 0.6129915000000001,
            "sigma": 0.14257088124070078
          },
          "helix_neigh": {
            "mu": -0.9644638632933433,
            "sigma": 0.22586206574696627
          },
          "pw_int": {
            "mu": -2.7715643125,
            "sigma": 0.40462249684099355
          }
        }
      },
      "energy": -7.946519155959201,
      "environment": {
        "label": "Homogeneous apolar medium",
        "membrane_charge": "neu",
        "preset": "homogeneous_apolar",
        "wheel_halfwidth_deg": 180.0,
        "wheel_phase_deg": 90.0
      },
      "length": 20,
      "model_net_charge": 3,
      "observables": {
        "abs_mu_h": 2.566056542294261,
        "abs_mu_h_per_residue": 0.12830282711471305,
        "mu_h_phase_deg": 70.66895443410364
      },
      "percentile_lower_is_better": 15.5,
      "random_reference": {
        "mean": 0.1675507510869806,
        "n": 1000,
        "seed_entropy": [
          42,
          1
        ],
        "std": 8.048650713449264
      },
      "sequence": "REKKERERERRDRERWERER",
      "weights": {
        "lambda_charge": 3.0,
        "lambda_electrostatic": 4.0,
        "lambda_env": 6.0,
        "lambda_helix_pairs": 1.5,
        "lambda_local": 1.5,
        "lambda_pairwise": 0.1
      },
      "wheel": [
        {
          "angle_deg": 90.0,
          "color": "#e03131",
          "environment": "membrane",
          "family": "positive",
          "index": 1,
          "residue": "R",
          "signed_angle_deg": 90.0,
          "x": 1.0,
          "y": 0.0
        },
        {
          "angle_deg": 190.0,
          "color": "#265dcb",
          "environment": "membrane",
          "family": "negative",
          "index": 2,
          "residue": "E",
          "signed_angle_deg": -170.0,
          "x": -0.173648,
          "y": 0.984808
        },
        {
          "angle_deg": 290.0,
          "color": "#e03131",
          "environment": "membrane",
          "family": "positive",
          "index": 3,
          "residue": "K",
          "signed_angle_deg": -70.0,
          "x": -0.939693,
          "y": -0.34202
        },
        {
          "angle_deg": 30.0,
          "color": "#e03131",
          "environment": "membrane",
          "family": "positive",
          "index": 4,
          "residue": "K",
          "signed_angle_deg": 30.0,
          "x": 0.5,
          "y": -0.866025
        },
        {
          "angle_deg": 130.0,
          "color": "#265dcb",
          "environment": "membrane",
          "family": "negative",
          "index": 5,
          "residue": "E",
          "signed_angle_deg": 130.0,
          "x": 0.766044,
          "y": 0.642788
        },
        {
          "angle_deg": 230.0,
          "color": "#e03131",
          "environment": "membrane",
          "family": "positive",
          "index": 6,
          "residue": "R",
          "signed_angle_deg": -130.0,
          "x": -0.766044,
          "y": 0.642788
        },
        {
          "angle_deg": 330.0,
          "color": "#265dcb",
          "environment": "membrane",
          "family": "negative",
          "index": 7,
          "residue": "E",
          "signed_angle_deg": -30.0,
          "x": -0.5,
          "y": -0.866025
        },
        {
          "angle_deg": 70.0,
          "color": "#e03131",
          "environment": "membrane",
          "family": "positive",
          "index": 8,
          "residue": "R",
          "signed_angle_deg": 70.0,
          "x": 0.939693,
          "y": -0.34202
        },
        {
          "angle_deg": 170.0,
          "color": "#265dcb",
          "environment": "membrane",
          "family": "negative",
          "index": 9,
          "residue": "E",
          "signed_angle_deg": 170.0,
          "x": 0.173648,
          "y": 0.984808
        },
        {
          "angle_deg": 270.0,
          "color": "#e03131",
          "environment": "membrane",
          "family": "positive",
          "index": 10,
          "residue": "R",
          "signed_angle_deg": -90.0,
          "x": -1.0,
          "y": 0.0
        },
        {
          "angle_deg": 10.0,
          "color": "#e03131",
          "environment": "membrane",
          "family": "positive",
          "index": 11,
          "residue": "R",
          "signed_angle_deg": 10.0,
          "x": 0.173648,
          "y": -0.984808
        },
        {
          "angle_deg": 110.0,
          "color": "#265dcb",
          "environment": "membrane",
          "family": "negative",
          "index": 12,
          "residue": "D",
          "signed_angle_deg": 110.0,
          "x": 0.939693,
          "y": 0.34202
        },
        {
          "angle_deg": 210.0,
          "color": "#e03131",
          "environment": "membrane",
          "family": "positive",
          "index": 13,
          "residue": "R",
          "signed_angle_deg": -150.0,
          "x": -0.5,
          "y": 0.866025
        },
        {
          "angle_deg": 310.0,
          "color": "#265dcb",
          "environment": "membrane",
          "family": "negative",
          "index": 14,
          "residue": "E",
          "signed_angle_deg": -50.0,
          "x": -0.766044,
          "y": -0.642788
        },
        {
          "angle_deg": 50.0,
          "color": "#e03131",
          "environment": "membrane",
          "family": "positive",
          "index": 15,
          "residue": "R",
          "signed_angle_deg": 50.0,
          "x": 0.766044,
          "y": -0.642788
        },
        {
          "angle_deg": 150.0,
          "color": "#b05a1b",
          "environment": "membrane",
          "family": "hydrophobic",
          "index": 16,
          "residue": "W",
          "signed_angle_deg": 150.0,
          "x": 0.5,
          "y": 0.866025
        },
        {
          "angle_deg": 250.0,
          "color": "#265dcb",
          "environment": "membrane",
          "family": "negative",
          "index": 17,
          "residue": "E",
          "signed_angle_deg": -110.0,
          "x": -0.939693,
          "y": 0.34202
        },
        {
          "angle_deg": 350.0,
          "color": "#e03131",
          "environment": "membrane",
          "family": "positive",
          "index": 18,
          "residue": "R",
          "signed_angle_deg": -10.0,
          "x": -0.173648,
          "y": -0.984808
        },
        {
          "angle_deg": 90.0,
          "color": "#265dcb",
          "environment": "membrane",
          "family": "negative",
          "index": 19,
          "residue": "E",
          "signed_angle_deg": 90.0,
          "x": 1.0,
          "y": 0.0
        },
        {
          "angle_deg": 190.0,
          "color": "#e03131",
          "environment": "membrane",
          "family": "positive",
          "index": 20,
          "residue": "R",
          "signed_angle_deg": -170.0,
          "x": -0.173648,
          "y": 0.984808
        }
      ],
      "z_score": -1.0081279702556358
    },
    "homogeneous_polar": {
      "alphabet": [
        "A",
        "R",
        "N",
        "D",
        "C",
        "Q",
        "E",
        "G",
        "H",
        "I",
        "L",
        "K",
        "M",
        "F",
        "P",
        "S",
        "T",
        "W",
        "Y",
        "V"
      ],
      "breakdown": {
        "charge": 0.0,
        "electrostatic": -30.37415167294049,
        "env": -31.751013115401232,
        "local": -3.0878482770738627,
        "neigh": -6.5054911894337515,
        "pairwise": 0.26995886808766645,
        "total": -71.44854538676168
      },
      "calibration": {
        "n_decoys": 2000,
        "orientation": "fixed wheel phase",
        "seed_entropy": 42,
        "terms": {
          "electrostatic": {
            "mu": -2.5883458646616548e-05,
            "sigma": 0.003226704526721836
          },
          "env_chg": {
            "mu": 0.0,
            "sigma": 1.0
          },
          "env_pol": {
            "mu": 0.4824077500000001,
            "sigma": 0.22410140029669048
          },
          "helix_local": {
            "mu": 0.6129915000000001,
            "sigma": 0.14257088124070078
          },
          "helix_neigh": {
            "mu": -0.9644638632933433,
            "sigma": 0.22586206574696627
          },
          "pw_int": {
            "mu": -2.7715643125,
            "sigma": 0.40462249684099355
          }
        }
      },
      "energy": -71.44854538676168,
      "environment": {
        "label": "Homogeneous polar medium",
        "membrane_charge": "neu",
        "preset": "homogeneous_polar",
        "wheel_halfwidth_deg": -1.0,
        "wheel_phase_deg": 90.0
      },
      "length": 20,
      "model_net_charge": 3,
      "observables": {
        "abs_mu_h": 2.566056542294261,
        "abs_mu_h_per_residue": 0.12830282711471305,
        "mu_h_phase_deg": 70.66895443410364
      },
      "percentile_lower_is_better": 0.0,
      "random_reference": {
        "mean": -0.0557276395600918,
        "n": 1000,
        "seed_entropy": [
          42,
          1
        ],
        "std": 7.13564390068417
      },
      "sequence": "REKKERERERRDRERWERER",
      "weights": {
        "lambda_charge": 3.0,
        "lambda_electrostatic": 4.0,
        "lambda_env": 6.0,
        "lambda_helix_pairs": 1.5,
        "lambda_local": 1.5,
        "lambda_pairwise": 0.1
      },
      "wheel": [
        {
          "angle_deg": 90.0,
          "color": "#e03131",
          "environment": "water",
          "family": "positive",
          "index": 1,
          "residue": "R",
          "signed_angle_deg": 90.0,
          "x": 1.0,
          "y": 0.0
        },
        {
          "angle_deg": 190.0,
          "color": "#265dcb",
          "environment": "water",
          "family": "negative",
          "index": 2,
          "residue": "E",
          "signed_angle_deg": -170.0,
          "x": -0.173648,
          "y": 0.984808
        },
        {
          "angle_deg": 290.0,
          "color": "#e03131",
          "environment": "water",
          "family": "positive",
          "index": 3,
          "residue": "K",
          "signed_angle_deg": -70.0,
          "x": -0.939693,
          "y": -0.34202
        },
        {
          "angle_deg": 30.0,
          "color": "#e03131",
          "environment": "water",
          "family": "positive",
          "index": 4,
          "residue": "K",
          "signed_angle_deg": 30.0,
          "x": 0.5,
          "y": -0.866025
        },
        {
          "angle_deg": 130.0,
          "color": "#265dcb",
          "environment": "water",
          "family": "negative",
          "index": 5,
          "residue": "E",
          "signed_angle_deg": 130.0,
          "x": 0.766044,
          "y": 0.642788
        },
        {
          "angle_deg": 230.0,
          "color": "#e03131",
          "environment": "water",
          "family": "positive",
          "index": 6,
          "residue": "R",
          "signed_angle_deg": -130.0,
          "x": -0.766044,
          "y": 0.642788
        },
        {
          "angle_deg": 330.0,
          "color": "#265dcb",
          "environment": "water",
          "family": "negative",
          "index": 7,
          "residue": "E",
          "signed_angle_deg": -30.0,
          "x": -0.5,
          "y": -0.866025
        },
        {
          "angle_deg": 70.0,
          "color": "#e03131",
          "environment": "water",
          "family": "positive",
          "index": 8,
          "residue": "R",
          "signed_angle_deg": 70.0,
          "x": 0.939693,
          "y": -0.34202
        },
        {
          "angle_deg": 170.0,
          "color": "#265dcb",
          "environment": "water",
          "family": "negative",
          "index": 9,
          "residue": "E",
          "signed_angle_deg": 170.0,
          "x": 0.173648,
          "y": 0.984808
        },
        {
          "angle_deg": 270.0,
          "color": "#e03131",
          "environment": "water",
          "family": "positive",
          "index": 10,
          "residue": "R",
          "signed_angle_deg": -90.0,
          "x": -1.0,
          "y": 0.0
        },
        {
          "angle_deg": 10.0,
          "color": "#e03131",
          "environment": "water",
          "family": "positive",
          "index": 11,
          "residue": "R",
          "signed_angle_deg": 10.0,
          "x": 0.173648,
          "y": -0.984808
        },
        {
          "angle_deg": 110.0,
          "color": "#265dcb",
          "environment": "water",
          "family": "negative",
          "index": 12,
          "residue": "D",
          "signed_angle_deg": 110.0,
          "x": 0.939693,
          "y": 0.34202
        },
        {
          "angle_deg": 210.0,
          "color": "#e03131",
          "environment": "water",
          "family": "positive",
          "index": 13,
          "residue": "R",
          "signed_angle_deg": -150.0,
          "x": -0.5,
          "y": 0.866025
        },
        {
          "angle_deg": 310.0,
          "color": "#265dcb",
          "environment": "water",
          "family": "negative",
          "index": 14,
          "residue": "E",
          "signed_angle_deg": -50.0,
          "x": -0.766044,
          "y": -0.642788
        },
        {
          "angle_deg": 50.0,
          "color": "#e03131",
          "environment": "water",
          "family": "positive",
          "index": 15,
          "residue": "R",
          "signed_angle_deg": 50.0,
          "x": 0.766044,
          "y": -0.642788
        },
        {
          "angle_deg": 150.0,
          "color": "#b05a1b",
          "environment": "water",
          "family": "hydrophobic",
          "index": 16,
          "residue": "W",
          "signed_angle_deg": 150.0,
          "x": 0.5,
          "y": 0.866025
        },
        {
          "angle_deg": 250.0,
          "color": "#265dcb",
          "environment": "water",
          "family": "negative",
          "index": 17,
          "residue": "E",
          "signed_angle_deg": -110.0,
          "x": -0.939693,
          "y": 0.34202
        },
        {
          "angle_deg": 350.0,
          "color": "#e03131",
          "environment": "water",
          "family": "positive",
          "index": 18,
          "residue": "R",
          "signed_angle_deg": -10.0,
          "x": -0.173648,
          "y": -0.984808
        },
        {
          "angle_deg": 90.0,
          "color": "#265dcb",
          "environment": "water",
          "family": "negative",
          "index": 19,
          "residue": "E",
          "signed_angle_deg": 90.0,
          "x": 1.0,
          "y": 0.0
        },
        {
          "angle_deg": 190.0,
          "color": "#e03131",
          "environment": "water",
          "family": "positive",
          "index": 20,
          "residue": "R",
          "signed_angle_deg": -170.0,
          "x": -0.173648,
          "y": 0.984808
        }
      ],
      "z_score": -10.005098172059343
    },
    "interfacial_neg": {
      "alphabet": [
        "A",
        "R",
        "N",
        "D",
        "C",
        "Q",
        "E",
        "G",
        "H",
        "I",
        "L",
        "K",
        "M",
        "F",
        "P",
        "S",
        "T",
        "W",
        "Y",
        "V"
      ],
      "breakdown": {
        "charge": -16.52805963418729,
        "electrostatic": -46.498392596828666,
        "env": 4.785045993936308,
        "local": -3.0878482770738627,
        "neigh": -6.5054911894337515,
        "pairwise": 0.26995886808766645,
        "total": -67.5647868354996
      },
      "calibration": {
        "n_decoys": 2000,
        "orientation": "own hydrophobic moment",
        "seed_entropy": 42,
        "terms": {
          "electrostatic": {
            "mu": -2.526977165135058e-05,
            "sigma": 0.013308682968935986
          },
          "env_chg": {
            "mu": -0.06657500000000002,
            "sigma": 0.05144433277825655
          },
          "env_pol": {
            "mu": -0.26008074999999997,
            "sigma": 0.16624385659156704
          },
          "helix_local": {
            "mu": 0.6129915000000001,
            "sigma": 0.14257088124070078
          },
          "helix_neigh": {
            "mu": -0.9644638632933433,
            "sigma": 0.22586206574696627
          },
          "pw_int": {
            "mu": -2.7715643125,
            "sigma": 0.40462249684099355
          }
        }
      },
      "energy": -67.5647868354996,
      "environment": {
        "hydrophobic_moment_phase_deg": 70.66895443410364,
        "label": "Interfacial, anionic membrane",
        "membrane_charge": "neg",
        "phase_aligned_to_hydrophobic_moment": true,
        "preset": "interfacial_neg",
        "wheel_halfwidth_deg": 90.0,
        "wheel_phase_deg": 289.3310455658964
      },
      "length": 20,
      "model_net_charge": 3,
      "observables": {
        "abs_mu_h": 2.566056542294261,
        "abs_mu_h_per_residue": 0.12830282711471305,
        "mu_h_phase_deg": 70.66895443410364
      },
      "percentile_lower_is_better": 0.0,
      "random_reference": {
        "mean": -0.11825232970589082,
        "n": 1000,
        "seed_entropy": [
          42,
          1
        ],
        "std": 8.820211102061878
      },
      "sequence": "REKKERERERRDRERWERER",
      "weights": {
        "lambda_charge": 3.0,
        "lambda_electrostatic": 4.0,
        "lambda_env": 6.0,
        "lambda_helix_pairs": 1.5,
        "lambda_local": 1.5,
        "lambda_pairwise": 0.1
      },
      "wheel": [
        {
          "angle_deg": 289.3310455658964,
          "color": "#e03131",
          "environment": "membrane",
          "family": "positive",
          "index": 1,
          "residue": "R",
          "signed_angle_deg": -70.66895443410363,
          "x": -0.943622,
          "y": -0.331026
        },
        {
          "angle_deg": 29.331045565896375,
          "color": "#265dcb",
          "environment": "membrane",
          "family": "negative",
          "index": 2,
          "residue": "E",
          "signed_angle_deg": 29.331045565896375,
          "x": 0.489855,
          "y": -0.871804
        },
        {
          "angle_deg": 129.33104556589637,
          "color": "#e03131",
          "environment": "water",
          "family": "positive",
          "index": 3,
          "residue": "K",
          "signed_angle_deg": 129.33104556589637,
          "x": 0.773497,
          "y": 0.6338
        },
        {
          "angle_deg": 229.33104556589637,
          "color": "#e03131",
          "environment": "water",
          "family": "positive",
          "index": 4,
          "residue": "K",
          "signed_angle_deg": -130.66895443410363,
          "x": -0.758488,
          "y": 0.651688
        },
        {
          "angle_deg": 329.3310455658964,
          "color": "#265dcb",
          "environment": "membrane",
          "family": "negative",
          "index": 5,
          "residue": "E",
          "signed_angle_deg": -30.668954434103625,
          "x": -0.510077,
          "y": -0.860129
        },
        {
          "angle_deg": 69.33104556589637,
          "color": "#e03131",
          "environment": "membrane",
          "family": "positive",
          "index": 6,
          "residue": "R",
          "signed_angle_deg": 69.33104556589637,
          "x": 0.935635,
          "y": -0.352968
        },
        {
          "angle_deg": 169.33104556589637,
          "color": "#265dcb",
          "environment": "water",
          "family": "negative",
          "index": 7,
          "residue": "E",
          "signed_angle_deg": 169.33104556589637,
          "x": 0.185134,
          "y": 0.982713
        },
        {
          "angle_deg": 269.3310455658964,
          "color": "#e03131",
          "environment": "water",
          "family": "positive",
          "index": 8,
          "residue": "R",
          "signed_angle_deg": -90.66895443410363,
          "x": -0.999932,
          "y": 0.011675
        },
        {
          "angle_deg": 9.331045565896375,
          "color": "#265dcb",
          "environment": "membrane",
          "family": "negative",
          "index": 9,
          "residue": "E",
          "signed_angle_deg": 9.331045565896375,
          "x": 0.162139,
          "y": -0.986768
        },
        {
          "angle_deg": 109.33104556589637,
          "color": "#e03131",
          "environment": "water",
          "family": "positive",
          "index": 10,
          "residue": "R",
          "signed_angle_deg": 109.33104556589637,
          "x": 0.943622,
          "y": 0.331026
        },
        {
          "angle_deg": 209.33104556589637,
          "color": "#e03131",
          "environment": "water",
          "family": "positive",
          "index": 11,
          "residue": "R",
          "signed_angle_deg": -150.66895443410363,
          "x": -0.489855,
          "y": 0.871804
        },
        {
          "angle_deg": 309.3310455658964,
          "color": "#265dcb",
          "environment": "membrane",
          "family": "negative",
          "index": 12,
          "residue": "D",
          "signed_angle_deg": -50.668954434103625,
          "x": -0.773497,
          "y": -0.6338
        },
        {
          "angle_deg": 49.331045565896375,
          "color": "#e03131",
          "environment": "membrane",
          "family": "positive",
          "index": 13,
          "residue": "R",
          "signed_angle_deg": 49.331045565896375,
          "x": 0.758488,
          "y": -0.651688
        },
        {
          "angle_deg": 149.33104556589637,
          "color": "#265dcb",
          "environment": "water",
          "family": "negative",
          "index": 14,
          "residue": "E",
          "signed_angle_deg": 149.33104556589637,
          "x": 0.510077,
          "y": 0.860129
        },
        {
          "angle_deg": 249.33104556589637,
          "color": "#e03131",
          "environment": "water",
          "family": "positive",
          "index": 15,
          "residue": "R",
          "signed_angle_deg": -110.66895443410363,
          "x": -0.935635,
          "y": 0.352968
        },
        {
          "angle_deg": 349.3310455658964,
          "color": "#b05a1b",
          "environment": "membrane",
          "family": "hydrophobic",
          "index": 16,
          "residue": "W",
          "signed_angle_deg": -10.668954434103625,
          "x": -0.185134,
          "y": -0.982713
        },
        {
          "angle_deg": 89.33104556589637,
          "color": "#265dcb",
          "environment": "membrane",
          "family": "negative",
          "index": 17,
          "residue": "E",
          "signed_angle_deg": 89.33104556589637,
          "x": 0.999932,
          "y": -0.011675
        },
        {
          "angle_deg": 189.33104556589637,
          "color": "#e03131",
          "environment": "water",
          "family": "positive",
          "index": 18,
          "residue": "R",
          "signed_angle_deg": -170.66895443410363,
          "x": -0.162139,
          "y": 0.986768
        },
        {
          "angle_deg": 289.3310455658966,
          "color": "#265dcb",
          "environment": "membrane",
          "family": "negative",
          "index": 19,
          "residue": "E",
          "signed_angle_deg": -70.6689544341034,
          "x": -0.943622,
          "y": -0.331026
        },
        {
          "angle_deg": 29.331045565896602,
          "color": "#e03131",
          "environment": "membrane",
          "family": "positive",
          "index": 20,
          "residue": "R",
          "signed_angle_deg": 29.331045565896602,
          "x": 0.489855,
          "y": -0.871804
        }
      ],
      "z_score": -7.646816354545858
    },
    "interfacial_neu": {
      "alphabet": [
        "A",
        "R",
        "N",
        "D",
        "C",
        "Q",
        "E",
        "G",
        "H",
        "I",
        "L",
        "K",
        "M",
        "F",
        "P",
        "S",
        "T",
        "W",
        "Y",
        "V"
      ],
      "breakdown": {
        "charge": 0.0,
        "electrostatic": -46.498392596828666,
        "env": 4.785045993936308,
        "local": -3.0878482770738627,
        "neigh": -6.5054911894337515,
        "pairwise": 0.26995886808766645,
        "total": -51.0367272013123
      },
      "calibration": {
        "n_decoys": 2000,
        "orientation": "own hydrophobic moment",
        "seed_entropy": 42,
        "terms": {
          "electrostatic": {
            "mu": -2.526977165135058e-05,
            "sigma": 0.013308682968935986
          },
          "env_chg": {
            "mu": 0.0,
            "sigma": 1.0
          },
          "env_pol": {
            "mu": -0.26008074999999997,
            "sigma": 0.16624385659156704
          },
          "helix_local": {
            "mu": 0.6129915000000001,
            "sigma": 0.14257088124070078
          },
          "helix_neigh": {
            "mu": -0.9644638632933433,
            "sigma": 0.22586206574696627
          },
          "pw_int": {
            "mu": -2.7715643125,
            "sigma": 0.40462249684099355
          }
        }
      },
      "energy": -51.0367272013123,
      "environment": {
        "hydrophobic_moment_phase_deg": 70.66895443410364,
        "label": "Interfacial, neutral membrane",
        "membrane_charge": "neu",
        "phase_aligned_to_hydrophobic_moment": true,
        "preset": "interfacial_neu",
        "wheel_halfwidth_deg": 90.0,
        "wheel_phase_deg": 289.3310455658964
      },
      "length": 20,
      "model_net_charge": 3,
      "observables": {
        "abs_mu_h": 2.566056542294261,
        "abs_mu_h_per_residue": 0.12830282711471305,
        "mu_h_phase_deg": 70.66895443410364
      },
      "percentile_lower_is_better": 0.0,
      "random_reference": {
        "mean": 0.052320394753833994,
        "n": 1000,
        "seed_entropy": [
          42,
          1
        ],
        "std": 7.461303416239318
      },
      "sequence": "REKKERERERRDRERWERER",
      "weights": {
        "lambda_charge": 3.0,
        "lambda_electrostatic": 4.0,
        "lambda_env": 6.0,
        "lambda_helix_pairs": 1.5,
        "lambda_local": 1.5,
        "lambda_pairwise": 0.1
      },
      "wheel": [
        {
          "angle_deg": 289.3310455658964,
          "color": "#e03131",
          "environment": "membrane",
          "family": "positive",
          "index": 1,
          "residue": "R",
          "signed_angle_deg": -70.66895443410363,
          "x": -0.943622,
          "y": -0.331026
        },
        {
          "angle_deg": 29.331045565896375,
          "color": "#265dcb",
          "environment": "membrane",
          "family": "negative",
          "index": 2,
          "residue": "E",
          "signed_angle_deg": 29.331045565896375,
          "x": 0.489855,
          "y": -0.871804
        },
        {
          "angle_deg": 129.33104556589637,
          "color": "#e03131",
          "environment": "water",
          "family": "positive",
          "index": 3,
          "residue": "K",
          "signed_angle_deg": 129.33104556589637,
          "x": 0.773497,
          "y": 0.6338
        },
        {
          "angle_deg": 229.33104556589637,
          "color": "#e03131",
          "environment": "water",
          "family": "positive",
          "index": 4,
          "residue": "K",
          "signed_angle_deg": -130.66895443410363,
          "x": -0.758488,
          "y": 0.651688
        },
        {
          "angle_deg": 329.3310455658964,
          "color": "#265dcb",
          "environment": "membrane",
          "family": "negative",
          "index": 5,
          "residue": "E",
          "signed_angle_deg": -30.668954434103625,
          "x": -0.510077,
          "y": -0.860129
        },
        {
          "angle_deg": 69.33104556589637,
          "color": "#e03131",
          "environment": "membrane",
          "family": "positive",
          "index": 6,
          "residue": "R",
          "signed_angle_deg": 69.33104556589637,
          "x": 0.935635,
          "y": -0.352968
        },
        {
          "angle_deg": 169.33104556589637,
          "color": "#265dcb",
          "environment": "water",
          "family": "negative",
          "index": 7,
          "residue": "E",
          "signed_angle_deg": 169.33104556589637,
          "x": 0.185134,
          "y": 0.982713
        },
        {
          "angle_deg": 269.3310455658964,
          "color": "#e03131",
          "environment": "water",
          "family": "positive",
          "index": 8,
          "residue": "R",
          "signed_angle_deg": -90.66895443410363,
          "x": -0.999932,
          "y": 0.011675
        },
        {
          "angle_deg": 9.331045565896375,
          "color": "#265dcb",
          "environment": "membrane",
          "family": "negative",
          "index": 9,
          "residue": "E",
          "signed_angle_deg": 9.331045565896375,
          "x": 0.162139,
          "y": -0.986768
        },
        {
          "angle_deg": 109.33104556589637,
          "color": "#e03131",
          "environment": "water",
          "family": "positive",
          "index": 10,
          "residue": "R",
          "signed_angle_deg": 109.33104556589637,
          "x": 0.943622,
          "y": 0.331026
        },
        {
          "angle_deg": 209.33104556589637,
          "color": "#e03131",
          "environment": "water",
          "family": "positive",
          "index": 11,
          "residue": "R",
          "signed_angle_deg": -150.66895443410363,
          "x": -0.489855,
          "y": 0.871804
        },
        {
          "angle_deg": 309.3310455658964,
          "color": "#265dcb",
          "environment": "membrane",
          "family": "negative",
          "index": 12,
          "residue": "D",
          "signed_angle_deg": -50.668954434103625,
          "x": -0.773497,
          "y": -0.6338
        },
        {
          "angle_deg": 49.331045565896375,
          "color": "#e03131",
          "environment": "membrane",
          "family": "positive",
          "index": 13,
          "residue": "R",
          "signed_angle_deg": 49.331045565896375,
          "x": 0.758488,
          "y": -0.651688
        },
        {
          "angle_deg": 149.33104556589637,
          "color": "#265dcb",
          "environment": "water",
          "family": "negative",
          "index": 14,
          "residue": "E",
          "signed_angle_deg": 149.33104556589637,
          "x": 0.510077,
          "y": 0.860129
        },
        {
          "angle_deg": 249.33104556589637,
          "color": "#e03131",
          "environment": "water",
          "family": "positive",
          "index": 15,
          "residue": "R",
          "signed_angle_deg": -110.66895443410363,
          "x": -0.935635,
          "y": 0.352968
        },
        {
          "angle_deg": 349.3310455658964,
          "color": "#b05a1b",
          "environment": "membrane",
          "family": "hydrophobic",
          "index": 16,
          "residue": "W",
          "signed_angle_deg": -10.668954434103625,
          "x": -0.185134,
          "y": -0.982713
        },
        {
          "angle_deg": 89.33104556589637,
          "color": "#265dcb",
          "environment": "membrane",
          "family": "negative",
          "index": 17,
          "residue": "E",
          "signed_angle_deg": 89.33104556589637,
          "x": 0.999932,
          "y": -0.011675
        },
        {
          "angle_deg": 189.33104556589637,
          "color": "#e03131",
          "environment": "water",
          "family": "positive",
          "index": 18,
          "residue": "R",
          "signed_angle_deg": -170.66895443410363,
          "x": -0.162139,
          "y": 0.986768
        },
        {
          "angle_deg": 289.3310455658966,
          "color": "#265dcb",
          "environment": "membrane",
          "family": "negative",
          "index": 19,
          "residue": "E",
          "signed_angle_deg": -70.6689544341034,
          "x": -0.943622,
          "y": -0.331026
        },
        {
          "angle_deg": 29.331045565896602,
          "color": "#e03131",
          "environment": "membrane",
          "family": "positive",
          "index": 20,
          "residue": "R",
          "signed_angle_deg": 29.331045565896602,
          "x": 0.489855,
          "y": -0.871804
        }
      ],
      "z_score": -6.847201453417945
    },
    "interfacial_pos": {
      "alphabet": [
        "A",
        "R",
        "N",
        "D",
        "C",
        "Q",
        "E",
        "G",
        "H",
        "I",
        "L",
        "K",
        "M",
        "F",
        "P",
        "S",
        "T",
        "W",
        "Y",
        "V"
      ],
      "breakdown": {
        "charge": -1.9424001258291863,
        "electrostatic": -46.498392596828666,
        "env": 4.785045993936308,
        "local": -3.0878482770738627,
        "neigh": -6.5054911894337515,
        "pairwise": 0.26995886808766645,
        "total": -52.9791273271415
      },
      "calibration": {
        "n_decoys": 2000,
        "orientation": "own hydrophobic moment",
        "seed_entropy": 42,
        "terms": {
          "electrostatic": {
            "mu": -2.526977165135058e-05,
            "sigma": 0.013308682968935986
          },
          "env_chg": {
            "mu": -0.065375,
            "sigma": 0.05347765304311699
          },
          "env_pol": {
            "mu": -0.26008074999999997,
            "sigma": 0.16624385659156704
          },
          "helix_local": {
            "mu": 0.6129915000000001,
            "sigma": 0.14257088124070078
          },
          "helix_neigh": {
            "mu": -0.9644638632933433,
            "sigma": 0.22586206574696627
          },
          "pw_int": {
            "mu": -2.7715643125,
            "sigma": 0.40462249684099355
          }
        }
      },
      "energy": -52.9791273271415,
      "environment": {
        "hydrophobic_moment_phase_deg": 70.66895443410364,
        "label": "Interfacial, cationic membrane",
        "membrane_charge": "pos",
        "phase_aligned_to_hydrophobic_moment": true,
        "preset": "interfacial_pos",
        "wheel_halfwidth_deg": 90.0,
        "wheel_phase_deg": 289.3310455658964
      },
      "length": 20,
      "model_net_charge": 3,
      "observables": {
        "abs_mu_h": 2.566056542294261,
        "abs_mu_h_per_residue": 0.12830282711471305,
        "mu_h_phase_deg": 70.66895443410364
      },
      "percentile_lower_is_better": 0.0,
      "random_reference": {
        "mean": 0.15469960716215927,
        "n": 1000,
        "seed_entropy": [
          42,
          1
        ],
        "std": 8.330308506145224
      },
      "sequence": "REKKERERERRDRERWERER",
      "weights": {
        "lambda_charge": 3.0,
        "lambda_electrostatic": 4.0,
        "lambda_env": 6.0,
        "lambda_helix_pairs": 1.5,
        "lambda_local": 1.5,
        "lambda_pairwise": 0.1
      },
      "wheel": [
        {
          "angle_deg": 289.3310455658964,
          "color": "#e03131",
          "environment": "membrane",
          "family": "positive",
          "index": 1,
          "residue": "R",
          "signed_angle_deg": -70.66895443410363,
          "x": -0.943622,
          "y": -0.331026
        },
        {
          "angle_deg": 29.331045565896375,
          "color": "#265dcb",
          "environment": "membrane",
          "family": "negative",
          "index": 2,
          "residue": "E",
          "signed_angle_deg": 29.331045565896375,
          "x": 0.489855,
          "y": -0.871804
        },
        {
          "angle_deg": 129.33104556589637,
          "color": "#e03131",
          "environment": "water",
          "family": "positive",
          "index": 3,
          "residue": "K",
          "signed_angle_deg": 129.33104556589637,
          "x": 0.773497,
          "y": 0.6338
        },
        {
          "angle_deg": 229.33104556589637,
          "color": "#e03131",
          "environment": "water",
          "family": "positive",
          "index": 4,
          "residue": "K",
          "signed_angle_deg": -130.66895443410363,
          "x": -0.758488,
          "y": 0.651688
        },
        {
          "angle_deg": 329.3310455658964,
          "color": "#265dcb",
          "environment": "membrane",
          "family": "negative",
          "index": 5,
          "residue": "E",
          "signed_angle_deg": -30.668954434103625,
          "x": -0.510077,
          "y": -0.860129
        },
        {
          "angle_deg": 69.33104556589637,
          "color": "#e03131",
          "environment": "membrane",
          "family": "positive",
          "index": 6,
          "residue": "R",
          "signed_angle_deg": 69.33104556589637,
          "x": 0.935635,
          "y": -0.352968
        },
        {
          "angle_deg": 169.33104556589637,
          "color": "#265dcb",
          "environment": "water",
          "family": "negative",
          "index": 7,
          "residue": "E",
          "signed_angle_deg": 169.33104556589637,
          "x": 0.185134,
          "y": 0.982713
        },
        {
          "angle_deg": 269.3310455658964,
          "color": "#e03131",
          "environment": "water",
          "family": "positive",
          "index": 8,
          "residue": "R",
          "signed_angle_deg": -90.66895443410363,
          "x": -0.999932,
          "y": 0.011675
        },
        {
          "angle_deg": 9.331045565896375,
          "color": "#265dcb",
          "environment": "membrane",
          "family": "negative",
          "index": 9,
          "residue": "E",
          "signed_angle_deg": 9.331045565896375,
          "x": 0.162139,
          "y": -0.986768
        },
        {
          "angle_deg": 109.33104556589637,
          "color": "#e03131",
          "environment": "water",
          "family": "positive",
          "index": 10,
          "residue": "R",
          "signed_angle_deg": 109.33104556589637,
          "x": 0.943622,
          "y": 0.331026
        },
        {
          "angle_deg": 209.33104556589637,
          "color": "#e03131",
          "environment": "water",
          "family": "positive",
          "index": 11,
          "residue": "R",
          "signed_angle_deg": -150.66895443410363,
          "x": -0.489855,
          "y": 0.871804
        },
        {
          "angle_deg": 309.3310455658964,
          "color": "#265dcb",
          "environment": "membrane",
          "family": "negative",
          "index": 12,
          "residue": "D",
          "signed_angle_deg": -50.668954434103625,
          "x": -0.773497,
          "y": -0.6338
        },
        {
          "angle_deg": 49.331045565896375,
          "color": "#e03131",
          "environment": "membrane",
          "family": "positive",
          "index": 13,
          "residue": "R",
          "signed_angle_deg": 49.331045565896375,
          "x": 0.758488,
          "y": -0.651688
        },
        {
          "angle_deg": 149.33104556589637,
          "color": "#265dcb",
          "environment": "water",
          "family": "negative",
          "index": 14,
          "residue": "E",
          "signed_angle_deg": 149.33104556589637,
          "x": 0.510077,
          "y": 0.860129
        },
        {
          "angle_deg": 249.33104556589637,
          "color": "#e03131",
          "environment": "water",
          "family": "positive",
          "index": 15,
          "residue": "R",
          "signed_angle_deg": -110.66895443410363,
          "x": -0.935635,
          "y": 0.352968
        },
        {
          "angle_deg": 349.3310455658964,
          "color": "#b05a1b",
          "environment": "membrane",
          "family": "hydrophobic",
          "index": 16,
          "residue": "W",
          "signed_angle_deg": -10.668954434103625,
          "x": -0.185134,
          "y": -0.982713
        },
        {
          "angle_deg": 89.33104556589637,
          "color": "#265dcb",
          "environment": "membrane",
          "family": "negative",
          "index": 17,
          "residue": "E",
          "signed_angle_deg": 89.33104556589637,
          "x": 0.999932,
          "y": -0.011675
        },
        {
          "angle_deg": 189.33104556589637,
          "color": "#e03131",
          "environment": "water",
          "family": "positive",
          "index": 18,
          "residue": "R",
          "signed_angle_deg": -170.66895443410363,
          "x": -0.162139,
          "y": 0.986768
        },
        {
          "angle_deg": 289.3310455658966,
          "color": "#265dcb",
          "environment": "membrane",
          "family": "negative",
          "index": 19,
          "residue": "E",
          "signed_angle_deg": -70.6689544341034,
          "x": -0.943622,
          "y": -0.331026
        },
        {
          "angle_deg": 29.331045565896602,
          "color": "#e03131",
          "environment": "membrane",
          "family": "positive",
          "index": 20,
          "residue": "R",
          "signed_angle_deg": 29.331045565896602,
          "x": 0.489855,
          "y": -0.871804
        }
      ],
      "z_score": -6.378374449770631
    }
  },
  "RERRWFEKEKEREKKEREKE": {
    "homogeneous_apolar": {
      "alphabet": [
        "A",
        "R",
        "N",
        "D",
        "C",
        "Q",
        "E",
        "G",
        "H",
        "I",
        "L",
        "K",
        "M",
        "F",
        "P",
        "S",
        "T",
        "W",
        "Y",
        "V"
      ],
      "breakdown": {
        "charge": 0.0,
        "electrostatic": -30.77028199046304,
        "env": 27.748360749943224,
        "local": -2.9878979935658165,
        "neigh": -6.8282381039660365,
        "pairwise": 0.2729863814107365,
        "total": -12.565070956640934
      },
      "calibration": {
        "n_decoys": 2000,
        "orientation": "fixed wheel phase",
        "seed_entropy": 42,
        "terms": {
          "electrostatic": {
            "mu": -0.00025883458646616545,
            "sigma": 0.03226704526721836
          },
          "env_chg": {
            "mu": 0.0,
            "sigma": 1.0
          },
          "env_pol": {
            "mu": -0.4824077500000001,
            "sigma": 0.22410140029669048
          },
          "helix_local": {
            "mu": 0.6129915000000001,
            "sigma": 0.14257088124070078
          },
          "helix_neigh": {
            "mu": -0.9644638632933433,
            "sigma": 0.22586206574696627
          },
          "pw_int": {
            "mu": -2.7715643125,
            "sigma": 0.40462249684099355
          }
        }
      },
      "energy": -12.565070956640934,
      "environment": {
        "label": "Homogeneous apolar medium",
        "membrane_charge": "neu",
        "preset": "homogeneous_apolar",
        "wheel_halfwidth_deg": 180.0,
        "wheel_phase_deg": 90.0
      },
      "length": 20,
      "model_net_charge": 2,
      "observables": {
        "abs_mu_h": 3.623669425760277,
        "abs_mu_h_per_residue": 0.18118347128801385,
        "mu_h_phase_deg": 101.34268075880695
      },
      "percentile_lower_is_better": 4.3,
      "random_reference": {
        "mean": 0.1675507510869806,
        "n": 1000,
        "seed_entropy": [
          42,
          1
        ],
        "std": 8.048650713449264
      },
      "sequence": "RERRWFEKEKEREKKEREKE",
      "weights": {
        "lambda_charge": 3.0,
        "lambda_electrostatic": 4.0,
        "lambda_env": 6.0,
        "lambda_helix_pairs": 1.5,
        "lambda_local": 1.5,
        "lambda_pairwise": 0.1
      },
      "wheel": [
        {
          "angle_deg": 90.0,
          "color": "#e03131",
          "environment": "membrane",
          "family": "positive",
          "index": 1,
          "residue": "R",
          "signed_angle_deg": 90.0,
          "x": 1.0,
          "y": 0.0
        },
        {
          "angle_deg": 190.0,
          "color": "#265dcb",
          "environment": "membrane",
          "family": "negative",
          "index": 2,
          "residue": "E",
          "signed_angle_deg": -170.0,
          "x": -0.173648,
          "y": 0.984808
        },
        {
          "angle_deg": 290.0,
          "color": "#e03131",
          "environment": "membrane",
          "family": "positive",
          "index": 3,
          "residue": "R",
          "signed_angle_deg": -70.0,
          "x": -0.939693,
          "y": -0.34202
        },
        {
          "angle_deg": 30.0,
          "color": "#e03131",
          "environment": "membrane",
          "family": "positive",
          "index": 4,
          "residue": "R",
          "signed_angle_deg": 30.0,
          "x": 0.5,
          "y": -0.866025
        },
        {
          "angle_deg": 130.0,
          "color": "#b05a1b",
          "environment": "membrane",
          "family": "hydrophobic",
          "index": 5,
          "residue": "W",
          "signed_angle_deg": 130.0,
          "x": 0.766044,
          "y": 0.642788
        },
        {
          "angle_deg": 230.0,
          "color": "#b05a1b",
          "environment": "membrane",
          "family": "hydrophobic",
          "index": 6,
          "residue": "F",
          "signed_angle_deg": -130.0,
          "x": -0.766044,
          "y": 0.642788
        },
        {
          "angle_deg": 330.0,
          "color": "#265dcb",
          "environment": "membrane",
          "family": "negative",
          "index": 7,
          "residue": "E",
          "signed_angle_deg": -30.0,
          "x": -0.5,
          "y": -0.866025
        },
        {
          "angle_deg": 70.0,
          "color": "#e03131",
          "environment": "membrane",
          "family": "positive",
          "index": 8,
          "residue": "K",
          "signed_angle_deg": 70.0,
          "x": 0.939693,
          "y": -0.34202
        },
        {
          "angle_deg": 170.0,
          "color": "#265dcb",
          "environment": "membrane",
          "family": "negative",
          "index": 9,
          "residue": "E",
          "signed_angle_deg": 170.0,
          "x": 0.173648,
          "y": 0.984808
        },
        {
          "angle_deg": 270.0,
          "color": "#e03131",
          "environment": "membrane",
          "family": "positive",
          "index": 10,
          "residue": "K",
          "signed_angle_deg": -90.0,
          "x": -1.0,
          "y": 0.0
        },
        {
          "angle_deg": 10.0,
          "color": "#265dcb",
          "environment": "membrane",
          "family": "negative",
          "index": 11,
          "residue": "E",
          "signed_angle_deg": 10.0,
          "x": 0.173648,
          "y": -0.984808
        },
        {
          "angle_deg": 110.0,
          "color": "#e03131",
          "environment": "membrane",
          "family": "positive",
          "index": 12,
          "residue": "R",
          "signed_angle_deg": 110.0,
          "x": 0.939693,
          "y": 0.34202
        },
        {
          "angle_deg": 210.0,
          "color": "#265dcb",
          "environment": "membrane",
          "family": "negative",
          "index": 13,
          "residue": "E",
          "signed_angle_deg": -150.0,
          "x": -0.5,
          "y": 0.866025
        },
        {
          "angle_deg": 310.0,
          "color": "#e03131",
          "environment": "membrane",
          "family": "positive",
          "index": 14,
          "residue": "K",
          "signed_angle_deg": -50.0,
          "x": -0.766044,
          "y": -0.642788
        },
        {
          "angle_deg": 50.0,
          "color": "#e03131",
          "environment": "membrane",
          "family": "positive",
          "index": 15,
          "residue": "K",
          "signed_angle_deg": 50.0,
          "x": 0.766044,
          "y": -0.642788
        },
        {
          "angle_deg": 150.0,
          "color": "#265dcb",
          "environment": "membrane",
          "family": "negative",
          "index": 16,
          "residue": "E",
          "signed_angle_deg": 150.0,
          "x": 0.5,
          "y": 0.866025
        },
        {
          "angle_deg": 250.0,
          "color": "#e03131",
          "environment": "membrane",
          "family": "positive",
          "index": 17,
          "residue": "R",
          "signed_angle_deg": -110.0,
          "x": -0.939693,
          "y": 0.34202
        },
        {
          "angle_deg": 350.0,
          "color": "#265dcb",
          "environment": "membrane",
          "family": "negative",
          "index": 18,
          "residue": "E",
          "signed_angle_deg": -10.0,
          "x": -0.173648,
          "y": -0.984808
        },
        {
          "angle_deg": 90.0,
          "color": "#e03131",
          "environment": "membrane",
          "family": "positive",
          "index": 19,
          "residue": "K",
          "signed_angle_deg": 90.0,
          "x": 1.0,
          "y": 0.0
        },
        {
          "angle_deg": 190.0,
          "color": "#265dcb",
          "environment": "membrane",
          "family": "negative",
          "index": 20,
          "residue": "E",
          "signed_angle_deg": -170.0,
          "x": -0.173648,
          "y": 0.984808
        }
      ],
      "z_score": -1.5819572945874958
    },
    "homogeneous_polar": {
      "alphabet": [
        "A",
        "R",
        "N",
        "D",
        "C",
        "Q",
        "E",
        "G",
        "H",
        "I",
        "L",
        "K",
        "M",
        "F",
        "P",
        "S",
        "T",
        "W",
        "Y",
        "V"
      ],
      "breakdown": {
        "charge": 0.0,
        "electrostatic": -30.770281990463044,
        "env": -27.748360749943224,
        "local": -2.9878979935658165,
        "neigh": -6.8282381039660365,
        "pairwise": 0.2729863814107365,
        "total": -68.06179245652739
      },
      "calibration": {
        "n_decoys": 2000,
        "orientation": "fixed wheel phase",
        "seed_entropy": 42,
        "terms": {
          "electrostatic": {
            "mu": -2.5883458646616548e-05,
            "sigma": 0.003226704526721836
          },
          "env_chg": {
            "mu": 0.0,
            "sigma": 1.0
          },
          "env_pol": {
            "mu": 0.4824077500000001,
            "sigma": 0.22410140029669048
          },
          "helix_local": {
            "mu": 0.6129915000000001,
            "sigma": 0.14257088124070078
          },
          "helix_neigh": {
            "mu": -0.9644638632933433,
            "sigma": 0.22586206574696627
          },
          "pw_int": {
            "mu": -2.7715643125,
            "sigma": 0.40462249684099355
          }
        }
      },
      "energy": -68.06179245652739,
      "environment": {
        "label": "Homogeneous polar medium",
        "membrane_charge": "neu",
        "preset": "homogeneous_polar",
        "wheel_halfwidth_deg": -1.0,
        "wheel_phase_deg": 90.0
      },
      "length": 20,
      "model_net_charge": 2,
      "observables": {
        "abs_mu_h": 3.623669425760277,
        "abs_mu_h_per_residue": 0.18118347128801385,
        "mu_h_phase_deg": 101.34268075880695
      },
      "percentile_lower_is_better": 0.0,
      "random_reference": {
        "mean": -0.0557276395600918,
        "n": 1000,
        "seed_entropy": [
          42,
          1
        ],
        "std": 7.13564390068417
      },
      "sequence": "RERRWFEKEKEREKKEREKE",
      "weights": {
        "lambda_charge": 3.0,
        "lambda_electrostatic": 4.0,
        "lambda_env": 6.0,
        "lambda_helix_pairs": 1.5,
        "lambda_local": 1.5,
        "lambda_pairwise": 0.1
      },
      "wheel": [
        {
          "angle_deg": 90.0,
          "color": "#e03131",
          "environment": "water",
          "family": "positive",
          "index": 1,
          "residue": "R",
          "signed_angle_deg": 90.0,
          "x": 1.0,
          "y": 0.0
        },
        {
          "angle_deg": 190.0,
          "color": "#265dcb",
          "environment": "water",
          "family": "negative",
          "index": 2,
          "residue": "E",
          "signed_angle_deg": -170.0,
          "x": -0.173648,
          "y": 0.984808
        },
        {
          "angle_deg": 290.0,
          "color": "#e03131",
          "environment": "water",
          "family": "positive",
          "index": 3,
          "residue": "R",
          "signed_angle_deg": -70.0,
          "x": -0.939693,
          "y": -0.34202
        },
        {
          "angle_deg": 30.0,
          "color": "#e03131",
          "environment": "water",
          "family": "positive",
          "index": 4,
          "residue": "R",
          "signed_angle_deg": 30.0,
          "x": 0.5,
          "y": -0.866025
        },
        {
          "angle_deg": 130.0,
          "color": "#b05a1b",
          "environment": "water",
          "family": "hydrophobic",
          "index": 5,
          "residue": "W",
          "signed_angle_deg": 130.0,
          "x": 0.766044,
          "y": 0.642788
        },
        {
          "angle_deg": 230.0,
          "color": "#b05a1b",
          "environment": "water",
          "family": "hydrophobic",
          "index": 6,
          "residue": "F",
          "signed_angle_deg": -130.0,
          "x": -0.766044,
          "y": 0.642788
        },
        {
          "angle_deg": 330.0,
          "color": "#265dcb",
          "environment": "water",
          "family": "negative",
          "index": 7,
          "residue": "E",
          "signed_angle_deg": -30.0,
          "x": -0.5,
          "y": -0.866025
        },
        {
          "angle_deg": 70.0,
          "color": "#e03131",
          "environment": "water",
          "family": "positive",
          "index": 8,
          "residue": "K",
          "signed_angle_deg": 70.0,
          "x": 0.939693,
          "y": -0.34202
        },
        {
          "angle_deg": 170.0,
          "color": "#265dcb",
          "environment": "water",
          "family": "negative",
          "index": 9,
          "residue": "E",
          "signed_angle_deg": 170.0,
          "x": 0.173648,
          "y": 0.984808
        },
        {
          "angle_deg": 270.0,
          "color": "#e03131",
          "environment": "water",
          "family": "positive",
          "index": 10,
          "residue": "K",
          "signed_angle_deg": -90.0,
          "x": -1.0,
          "y": 0.0
        },
        {
          "angle_deg": 10.0,
          "color": "#265dcb",
          "environment": "water",
          "family": "negative",
          "index": 11,
          "residue": "E",
          "signed_angle_deg": 10.0,
          "x": 0.173648,
          "y": -0.984808
        },
        {
          "angle_deg": 110.0,
          "color": "#e03131",
          "environment": "water",
          "family": "positive",
          "index": 12,
          "residue": "R",
          "signed_angle_deg": 110.0,
          "x": 0.939693,
          "y": 0.34202
        },
        {
          "angle_deg": 210.0,
          "color": "#265dcb",
          "environment": "water",
          "family": "negative",
          "index": 13,
          "residue": "E",
          "signed_angle_deg": -150.0,
          "x": -0.5,
          "y": 0.866025
        },
        {
          "angle_deg": 310.0,
          "color": "#e03131",
          "environment": "water",
          "family": "positive",
          "index": 14,
          "residue": "K",
          "signed_angle_deg": -50.0,
          "x": -0.766044,
          "y": -0.642788
        },
        {
          "angle_deg": 50.0,
          "color": "#e03131",
          "environment": "water",
          "family": "positive",
          "index": 15,
          "residue": "K",
          "signed_angle_deg": 50.0,
          "x": 0.766044,
          "y": -0.642788
        },
        {
          "angle_deg": 150.0,
          "color": "#265dcb",
          "environment": "water",
          "family": "negative",
          "index": 16,
          "residue": "E",
          "signed_angle_deg": 150.0,
          "x": 0.5,
          "y": 0.866025
        },
        {
          "angle_deg": 250.0,
          "color": "#e03131",
          "environment": "water",
          "family": "positive",
          "index": 17,
          "residue": "R",
          "signed_angle_deg": -110.0,
          "x": -0.939693,
          "y": 0.34202
        },
        {
          "angle_deg": 350.0,
          "color": "#265dcb",
          "environment": "water",
          "family": "negative",
          "index": 18,
          "residue": "E",
          "signed_angle_deg": -10.0,
          "x": -0.173648,
          "y": -0.984808
        },
        {
          "angle_deg": 90.0,
          "color": "#e03131",
          "environment": "water",
          "family": "positive",
          "index": 19,
          "residue": "K",
          "signed_angle_deg": 90.0,
          "x": 1.0,
          "y": 0.0
        },
        {
          "angle_deg": 190.0,
          "color": "#265dcb",
          "environment": "water",
          "family": "negative",
          "index": 20,
          "residue": "E",
          "signed_angle_deg": -170.0,
          "x": -0.173648,
          "y": 0.984808
        }
      ],
      "z_score": -9.530473460208242
    },
    "interfacial_neg": {
      "alphabet": [
        "A",
        "R",
        "N",
        "D",
        "C",
        "Q",
        "E",
        "G",
        "H",
        "I",
        "L",
        "K",
        "M",
        "F",
        "P",
        "S",
        "T",
        "W",
        "Y",
        "V"
      ],
      "breakdown": {
        "charge": -16.52805963418729,
        "electrostatic": -39.377039666470594,
        "env": -2.776135668783633,
        "local": -2.9878979935658165,
        "neigh": -6.8282381039660365,
        "pairwise": 0.2729863814107365,
        "total": -68.22438468556263
      },
      "calibration": {
        "n_decoys": 2000,
        "orientation": "own hydrophobic moment",
        "seed_entropy": 42,
        "terms": {
          "electrostatic": {
            "mu": -2.526977165135058e-05,
            "sigma": 0.013308682968935986
          },
          "env_chg": {
            "mu": -0.06657500000000002,
            "sigma": 0.05144433277825655
          },
          "env_pol": {
            "mu": -0.26008074999999997,
            "sigma": 0.16624385659156704
          },
          "helix_local": {
            "mu": 0.6129915000000001,
            "sigma": 0.14257088124070078
          },
          "helix_neigh": {
            "mu": -0.9644638632933433,
            "sigma": 0.22586206574696627
          },
          "pw_int": {
            "mu": -2.7715643125,
            "sigma": 0.40462249684099355
          }
        }
      },
      "energy": -68.22438468556263,
      "environment": {
        "hydrophobic_moment_phase_deg": 101.34268075880695,
        "label": "Interfacial, anionic membrane",
        "membrane_charge": "neg",
        "phase_aligned_to_hydrophobic_moment": true,
        "preset": "interfacial_neg",
        "wheel_halfwidth_deg": 90.0,
        "wheel_phase_deg": 258.657319241193
      },
      "length": 20,
      "model_net_charge": 2,
      "observables": {
        "abs_mu_h": 3.623669425760277,
        "abs_mu_h_per_residue": 0.18118347128801385,
        "mu_h_phase_deg": 101.34268075880695
      },
      "percentile_lower_is_better": 0.0,
      "random_reference": {
        "mean": -0.11825232970589082,
        "n": 1000,
        "seed_entropy": [
          42,
          1
        ],
        "std": 8.820211102061878
      },
      "sequence": "RERRWFEKEKEREKKEREKE",
      "weights": {
        "lambda_charge": 3.0,
        "lambda_electrostatic": 4.0,
        "lambda_env": 6.0,
        "lambda_helix_pairs": 1.5,
        "lambda_local": 1.5,
        "lambda_pairwise": 0.1
      },
      "wheel": [
        {
          "angle_deg": 258.657319241193,
          "color": "#e03131",
          "environment": "water",
          "family": "positive",
          "index": 1,
          "residue": "R",
          "signed_angle_deg": -101.34268075880698,
          "x": -0.980468,
          "y": 0.196677
        },
        {
          "angle_deg": 358.657319241193,
          "color": "#265dcb",
          "environment": "membrane",
          "family": "negative",
          "index": 2,
          "residue": "E",
          "signed_angle_deg": -1.3426807588069778,
          "x": -0.023432,
          "y": -0.999725
        },
        {
          "angle_deg": 98.65731924119302,
          "color": "#e03131",
          "environment": "water",
          "family": "positive",
          "index": 3,
          "residue": "R",
          "signed_angle_deg": 98.65731924119302,
          "x": 0.988606,
          "y": 0.150524
        },
        {
          "angle_deg": 198.65731924119302,
          "color": "#e03131",
          "environment": "water",
          "family": "positive",
          "index": 4,
          "residue": "R",
          "signed_angle_deg": -161.34268075880698,
          "x": -0.319907,
          "y": 0.947449
        },
        {
          "angle_deg": 298.657319241193,
          "color": "#b05a1b",
          "environment": "membrane",
          "family": "hydrophobic",
          "index": 5,
          "residue": "W",
          "signed_angle_deg": -61.34268075880698,
          "x": -0.877504,
          "y": -0.47957
        },
        {
          "angle_deg": 38.65731924119302,
          "color": "#b05a1b",
          "environment": "membrane",
          "family": "hydrophobic",
          "index": 6,
          "residue": "F",
          "signed_angle_deg": 38.65731924119302,
          "x": 0.624661,
          "y": -0.780896
        },
        {
          "angle_deg": 138.65731924119302,
          "color": "#265dcb",
          "environment": "water",
          "family": "negative",
          "index": 7,
          "residue": "E",
          "signed_angle_deg": 138.65731924119302,
          "x": 0.660561,
          "y": 0.750772
        },
        {
          "angle_deg": 238.65731924119302,
          "color": "#e03131",
          "environment": "water",
          "family": "positive",
          "index": 8,
          "residue": "K",
          "signed_angle_deg": -121.34268075880698,
          "x": -0.854072,
          "y": 0.520155
        },
        {
          "angle_deg": 338.6573192411929,
          "color": "#265dcb",
          "environment": "membrane",
          "family": "negative",
          "index": 9,
          "residue": "E",
          "signed_angle_deg": -21.34268075880709,
          "x": -0.363945,
          "y": -0.93142
        },
        {
          "angle_deg": 78.65731924119291,
          "color": "#e03131",
          "environment": "membrane",
          "family": "positive",
          "index": 10,
          "residue": "K",
          "signed_angle_deg": 78.65731924119291,
          "x": 0.980468,
          "y": -0.196677
        },
        {
          "angle_deg": 178.6573192411929,
          "color": "#265dcb",
          "environment": "water",
          "family": "negative",
          "index": 11,
          "residue": "E",
          "signed_angle_deg": 178.6573192411929,
          "x": 0.023432,
          "y": 0.999725
        },
        {
          "angle_deg": 278.6573192411929,
          "color": "#e03131",
          "environment": "membrane",
          "family": "positive",
          "index": 12,
          "residue": "R",
          "signed_angle_deg": -81.34268075880709,
          "x": -0.988606,
          "y": -0.150524
        },
        {
          "angle_deg": 18.65731924119291,
          "color": "#265dcb",
          "environment": "membrane",
          "family": "negative",
          "index": 13,
          "residue": "E",
          "signed_angle_deg": 18.65731924119291,
          "x": 0.319907,
          "y": -0.947449
        },
        {
          "angle_deg": 118.65731924119291,
          "color": "#e03131",
          "environment": "water",
          "family": "positive",
          "index": 14,
          "residue": "K",
          "signed_angle_deg": 118.65731924119291,
          "x": 0.877504,
          "y": 0.47957
        },
        {
          "angle_deg": 218.6573192411929,
          "color": "#e03131",
          "environment": "water",
          "family": "positive",
          "index": 15,
          "residue": "K",
          "signed_angle_deg": -141.3426807588071,
          "x": -0.624661,
          "y": 0.780896
        },
        {
          "angle_deg": 318.6573192411929,
          "color": "#265dcb",
          "environment": "membrane",
          "family": "negative",
          "index": 16,
          "residue": "E",
          "signed_angle_deg": -41.34268075880709,
          "x": -0.660561,
          "y": -0.750772
        },
        {
          "angle_deg": 58.65731924119291,
          "color": "#e03131",
          "environment": "membrane",
          "family": "positive",
          "index": 17,
          "residue": "R",
          "signed_angle_deg": 58.65731924119291,
          "x": 0.854072,
          "y": -0.520155
        },
        {
          "angle_deg": 158.6573192411929,
          "color": "#265dcb",
          "environment": "water",
          "family": "negative",
          "index": 18,
          "residue": "E",
          "signed_angle_deg": 158.6573192411929,
          "x": 0.363945,
          "y": 0.93142
        },
        {
          "angle_deg": 258.6573192411929,
          "color": "#e03131",
          "environment": "water",
          "family": "positive",
          "index": 19,
          "residue": "K",
          "signed_angle_deg": -101.34268075880709,
          "x": -0.980468,
          "y": 0.196677
        },
        {
          "angle_deg": 358.6573192411929,
          "color": "#265dcb",
          "environment": "membrane",
          "family": "negative",
          "index": 20,
          "residue": "E",
          "signed_angle_deg": -1.3426807588070915,
          "x": -0.023432,
          "y": -0.999725
        }
      ],
      "z_score": -7.721598901406763
    },
    "interfacial_neu": {
      "alphabet": [
        "A",
        "R",
        "N",
        "D",
        "C",
        "Q",
        "E",
        "G",
        "H",
        "I",
        "L",
        "K",
        "M",
        "F",
        "P",
        "S",
        "T",
        "W",
        "Y",
        "V"
      ],
      "breakdown": {
        "charge": 0.0,
        "electrostatic": -39.377039666470594,
        "env": -2.776135668783633,
        "local": -2.9878979935658165,
        "neigh": -6.8282381039660365,
        "pairwise": 0.2729863814107365,
        "total": -51.69632505137535
      },
      "calibration": {
        "n_decoys": 2000,
        "orientation": "own hydrophobic moment",
        "seed_entropy": 42,
        "terms": {
          "electrostatic": {
            "mu": -2.526977165135058e-05,
            "sigma": 0.013308682968935986
          },
          "env_chg": {
            "mu": 0.0,
            "sigma": 1.0
          },
          "env_pol": {
            "mu": -0.26008074999999997,
            "sigma": 0.16624385659156704
          },
          "helix_local": {
            "mu": 0.6129915000000001,
            "sigma": 0.14257088124070078
          },
          "helix_neigh": {
            "mu": -0.9644638632933433,
            "sigma": 0.22586206574696627
          },
          "pw_int": {
            "mu": -2.7715643125,
            "sigma": 0.40462249684099355
          }
        }
      },
      "energy": -51.69632505137535,
      "environment": {
        "hydrophobic_moment_phase_deg": 101.34268075880695,
        "label": "Interfacial, neutral membrane",
        "membrane_charge": "neu",
        "phase_aligned_to_hydrophobic_moment": true,
        "preset": "interfacial_neu",
        "wheel_halfwidth_deg": 90.0,
        "wheel_phase_deg": 258.657319241193
      },
      "length": 20,
      "model_net_charge": 2,
      "observables": {
        "abs_mu_h": 3.623669425760277,
        "abs_mu_h_per_residue": 0.18118347128801385,
        "mu_h_phase_deg": 101.34268075880695
      },
      "percentile_lower_is_better": 0.0,
      "random_reference": {
        "mean": 0.052320394753833994,
        "n": 1000,
        "seed_entropy": [
          42,
          1
        ],
        "std": 7.461303416239318
      },
      "sequence": "RERRWFEKEKEREKKEREKE",
      "weights": {
        "lambda_charge": 3.0,
        "lambda_electrostatic": 4.0,
        "lambda_env": 6.0,
        "lambda_helix_pairs": 1.5,
        "lambda_local": 1.5,
        "lambda_pairwise": 0.1
      },
      "wheel": [
        {
          "angle_deg": 258.657319241193,
          "color": "#e03131",
          "environment": "water",
          "family": "positive",
          "index": 1,
          "residue": "R",
          "signed_angle_deg": -101.34268075880698,
          "x": -0.980468,
          "y": 0.196677
        },
        {
          "angle_deg": 358.657319241193,
          "color": "#265dcb",
          "environment": "membrane",
          "family": "negative",
          "index": 2,
          "residue": "E",
          "signed_angle_deg": -1.3426807588069778,
          "x": -0.023432,
          "y": -0.999725
        },
        {
          "angle_deg": 98.65731924119302,
          "color": "#e03131",
          "environment": "water",
          "family": "positive",
          "index": 3,
          "residue": "R",
          "signed_angle_deg": 98.65731924119302,
          "x": 0.988606,
          "y": 0.150524
        },
        {
          "angle_deg": 198.65731924119302,
          "color": "#e03131",
          "environment": "water",
          "family": "positive",
          "index": 4,
          "residue": "R",
          "signed_angle_deg": -161.34268075880698,
          "x": -0.319907,
          "y": 0.947449
        },
        {
          "angle_deg": 298.657319241193,
          "color": "#b05a1b",
          "environment": "membrane",
          "family": "hydrophobic",
          "index": 5,
          "residue": "W",
          "signed_angle_deg": -61.34268075880698,
          "x": -0.877504,
          "y": -0.47957
        },
        {
          "angle_deg": 38.65731924119302,
          "color": "#b05a1b",
          "environment": "membrane",
          "family": "hydrophobic",
          "index": 6,
          "residue": "F",
          "signed_angle_deg": 38.65731924119302,
          "x": 0.624661,
          "y": -0.780896
        },
        {
          "angle_deg": 138.65731924119302,
          "color": "#265dcb",
          "environment": "water",
          "family": "negative",
          "index": 7,
          "residue": "E",
          "signed_angle_deg": 138.65731924119302,
          "x": 0.660561,
          "y": 0.750772
        },
        {
          "angle_deg": 238.65731924119302,
          "color": "#e03131",
          "environment": "water",
          "family": "positive",
          "index": 8,
          "residue": "K",
          "signed_angle_deg": -121.34268075880698,
          "x": -0.854072,
          "y": 0.520155
        },
        {
          "angle_deg": 338.6573192411929,
          "color": "#265dcb",
          "environment": "membrane",
          "family": "negative",
          "index": 9,
          "residue": "E",
          "signed_angle_deg": -21.34268075880709,
          "x": -0.363945,
          "y": -0.93142
        },
        {
          "angle_deg": 78.65731924119291,
          "color": "#e03131",
          "environment": "membrane",
          "family": "positive",
          "index": 10,
          "residue": "K",
          "signed_angle_deg": 78.65731924119291,
          "x": 0.980468,
          "y": -0.196677
        },
        {
          "angle_deg": 178.6573192411929,
          "color": "#265dcb",
          "environment": "water",
          "family": "negative",
          "index": 11,
          "residue": "E",
          "signed_angle_deg": 178.6573192411929,
          "x": 0.023432,
          "y": 0.999725
        },
        {
          "angle_deg": 278.6573192411929,
          "color": "#e03131",
          "environment": "membrane",
          "family": "positive",
          "index": 12,
          "residue": "R",
          "signed_angle_deg": -81.34268075880709,
          "x": -0.988606,
          "y": -0.150524
        },
        {
          "angle_deg": 18.65731924119291,
          "color": "#265dcb",
          "environment": "membrane",
          "family": "negative",
          "index": 13,
          "residue": "E",
          "signed_angle_deg": 18.65731924119291,
          "x": 0.319907,
          "y": -0.947449
        },
        {
          "angle_deg": 118.65731924119291,
          "color": "#e03131",
          "environment": "water",
          "family": "positive",
          "index": 14,
          "residue": "K",
          "signed_angle_deg": 118.65731924119291,
          "x": 0.877504,
          "y": 0.47957
        },
        {
          "angle_deg": 218.6573192411929,
          "color": "#e03131",
          "environment": "water",
          "family": "positive",
          "index": 15,
          "residue": "K",
          "signed_angle_deg": -141.3426807588071,
          "x": -0.624661,
          "y": 0.780896
        },
        {
          "angle_deg": 318.6573192411929,
          "color": "#265dcb",
          "environment": "membrane",
          "family": "negative",
          "index": 16,
          "residue": "E",
          "signed_angle_deg": -41.34268075880709,
          "x": -0.660561,
          "y": -0.750772
        },
        {
          "angle_deg": 58.65731924119291,
          "color": "#e03131",
          "environment": "membrane",
          "family": "positive",
          "index": 17,
          "residue": "R",
          "signed_angle_deg": 58.65731924119291,
          "x": 0.854072,
          "y": -0.520155
        },
        {
          "angle_deg": 158.6573192411929,
          "color": "#265dcb",
          "environment": "water",
          "family": "negative",
          "index": 18,
          "residue": "E",
          "signed_angle_deg": 158.6573192411929,
          "x": 0.363945,
          "y": 0.93142
        },
        {
          "angle_deg": 258.6573192411929,
          "color": "#e03131",
          "environment": "water",
          "family": "positive",
          "index": 19,
          "residue": "K",
          "signed_angle_deg": -101.34268075880709,
          "x": -0.980468,
          "y": 0.196677
        },
        {
          "angle_deg": 358.6573192411929,
          "color": "#265dcb",
          "environment": "membrane",
          "family": "negative",
          "index": 20,
          "residue": "E",
          "signed_angle_deg": -1.3426807588070915,
          "x": -0.023432,
          "y": -0.999725
        }
      ],
      "z_score": -6.935603950041719
    },
    "interfacial_pos": {
      "alphabet": [
        "A",
        "R",
        "N",
        "D",
        "C",
        "Q",
        "E",
        "G",
        "H",
        "I",
        "L",
        "K",
        "M",
        "F",
        "P",
        "S",
        "T",
        "W",
        "Y",
        "V"
      ],
      "breakdown": {
        "charge": -4.747310054824402,
        "electrostatic": -39.377039666470594,
        "env": -2.776135668783633,
        "local": -2.9878979935658165,
        "neigh": -6.8282381039660365,
        "pairwise": 0.2729863814107365,
        "total": -56.44363510619974
      },
      "calibration": {
        "n_decoys": 2000,
        "orientation": "own hydrophobic moment",
        "seed_entropy": 42,
        "terms": {
          "electrostatic": {
            "mu": -2.526977165135058e-05,
            "sigma": 0.013308682968935986
          },
          "env_chg": {
            "mu": -0.065375,
            "sigma": 0.05347765304311699
          },
          "env_pol": {
            "mu": -0.26008074999999997,
            "sigma": 0.16624385659156704
          },
          "helix_local": {
            "mu": 0.6129915000000001,
            "sigma": 0.14257088124070078
          },
          "helix_neigh": {
            "mu": -0.9644638632933433,
            "sigma": 0.22586206574696627
          },
          "pw_int": {
            "mu": -2.7715643125,
            "sigma": 0.40462249684099355
          }
        }
      },
      "energy": -56.44363510619974,
      "environment": {
        "hydrophobic_moment_phase_deg": 101.34268075880695,
        "label": "Interfacial, cationic membrane",
        "membrane_charge": "pos",
        "phase_aligned_to_hydrophobic_moment": true,
        "preset": "interfacial_pos",
        "wheel_halfwidth_deg": 90.0,
        "wheel_phase_deg": 258.657319241193
      },
      "length": 20,
      "model_net_charge": 2,
      "observables": {
        "abs_mu_h": 3.623669425760277,
        "abs_mu_h_per_residue": 0.18118347128801385,
        "mu_h_phase_deg": 101.34268075880695
      },
      "percentile_lower_is_better": 0.0,
      "random_reference": {
        "mean": 0.15469960716215927,
        "n": 1000,
        "seed_entropy": [
          42,
          1
        ],
        "std": 8.330308506145224
      },
      "sequence": "RERRWFEKEKEREKKEREKE",
      "weights": {
        "lambda_charge": 3.0,
        "lambda_electrostatic": 4.0,
        "lambda_env": 6.0,
        "lambda_helix_pairs": 1.5,
        "lambda_local": 1.5,
        "lambda_pairwise": 0.1
      },
      "wheel": [
        {
          "angle_deg": 258.657319241193,
          "color": "#e03131",
          "environment": "water",
          "family": "positive",
          "index": 1,
          "residue": "R",
          "signed_angle_deg": -101.34268075880698,
          "x": -0.980468,
          "y": 0.196677
        },
        {
          "angle_deg": 358.657319241193,
          "color": "#265dcb",
          "environment": "membrane",
          "family": "negative",
          "index": 2,
          "residue": "E",
          "signed_angle_deg": -1.3426807588069778,
          "x": -0.023432,
          "y": -0.999725
        },
        {
          "angle_deg": 98.65731924119302,
          "color": "#e03131",
          "environment": "water",
          "family": "positive",
          "index": 3,
          "residue": "R",
          "signed_angle_deg": 98.65731924119302,
          "x": 0.988606,
          "y": 0.150524
        },
        {
          "angle_deg": 198.65731924119302,
          "color": "#e03131",
          "environment": "water",
          "family": "positive",
          "index": 4,
          "residue": "R",
          "signed_angle_deg": -161.34268075880698,
          "x": -0.319907,
          "y": 0.947449
        },
        {
          "angle_deg": 298.657319241193,
          "color": "#b05a1b",
          "environment": "membrane",
          "family": "hydrophobic",
          "index": 5,
          "residue": "W",
          "signed_angle_deg": -61.34268075880698,
          "x": -0.877504,
          "y": -0.47957
        },
        {
          "angle_deg": 38.65731924119302,
          "color": "#b05a1b",
          "environment": "membrane",
          "family": "hydrophobic",
          "index": 6,
          "residue": "F",
          "signed_angle_deg": 38.65731924119302,
          "x": 0.624661,
          "y": -0.780896
        },
        {
          "angle_deg": 138.65731924119302,
          "color": "#265dcb",
          "environment": "water",
          "family": "negative",
          "index": 7,
          "residue": "E",
          "signed_angle_deg": 138.65731924119302,
          "x": 0.660561,
          "y": 0.750772
        },
        {
          "angle_deg": 238.65731924119302,
          "color": "#e03131",
          "environment": "water",
          "family": "positive",
          "index": 8,
          "residue": "K",
          "signed_angle_deg": -121.34268075880698,
          "x": -0.854072,
          "y": 0.520155
        },
        {
          "angle_deg": 338.6573192411929,
          "color": "#265dcb",
          "environment": "membrane",
          "family": "negative",
          "index": 9,
          "residue": "E",
          "signed_angle_deg": -21.34268075880709,
          "x": -0.363945,
          "y": -0.93142
        },
        {
          "angle_deg": 78.65731924119291,
          "color": "#e03131",
          "environment": "membrane",
          "family": "positive",
          "index": 10,
          "residue": "K",
          "signed_angle_deg": 78.65731924119291,
          "x": 0.980468,
          "y": -0.196677
        },
        {
          "angle_deg": 178.6573192411929,
          "color": "#265dcb",
          "environment": "water",
          "family": "negative",
          "index": 11,
          "residue": "E",
          "signed_angle_deg": 178.6573192411929,
          "x": 0.023432,
          "y": 0.999725
        },
        {
          "angle_deg": 278.6573192411929,
          "color": "#e03131",
          "environment": "membrane",
          "family": "positive",
          "index": 12,
          "residue": "R",
          "signed_angle_deg": -81.34268075880709,
          "x": -0.988606,
          "y": -0.150524
        },
        {
          "angle_deg": 18.65731924119291,
          "color": "#265dcb",
          "environment": "membrane",
          "family": "negative",
          "index": 13,
          "residue": "E",
          "signed_angle_deg": 18.65731924119291,
          "x": 0.319907,
          "y": -0.947449
        },
        {
          "angle_deg": 118.65731924119291,
          "color": "#e03131",
          "environment": "water",
          "family": "positive",
          "index": 14,
          "residue": "K",
          "signed_angle_deg": 118.65731924119291,
          "x": 0.877504,
          "y": 0.47957
        },
        {
          "angle_deg": 218.6573192411929,
          "color": "#e03131",
          "environment": "water",
          "family": "positive",
          "index": 15,
          "residue": "K",
          "signed_angle_deg": -141.3426807588071,
          "x": -0.624661,
          "y": 0.780896
        },
        {
          "angle_deg": 318.6573192411929,
          "color": "#265dcb",
          "environment": "membrane",
          "family": "negative",
          "index": 16,
          "residue": "E",
          "signed_angle_deg": -41.34268075880709,
          "x": -0.660561,
          "y": -0.750772
        },
        {
          "angle_deg": 58.65731924119291,
          "color": "#e03131",
          "environment": "membrane",
          "family": "positive",
          "index": 17,
          "residue": "R",
          "signed_angle_deg": 58.65731924119291,
          "x": 0.854072,
          "y": -0.520155
        },
        {
          "angle_deg": 158.6573192411929,
          "color": "#265dcb",
          "environment": "water",
          "family": "negative",
          "index": 18,
          "residue": "E",
          "signed_angle_deg": 158.6573192411929,
          "x": 0.363945,
          "y": 0.93142
        },
        {
          "angle_deg": 258.6573192411929,
          "color": "#e03131",
          "environment": "water",
          "family": "positive",
          "index": 19,
          "residue": "K",
          "signed_angle_deg": -101.34268075880709,
          "x": -0.980468,
          "y": 0.196677
        },
        {
          "angle_deg": 358.6573192411929,
          "color": "#265dcb",
          "environment": "membrane",
          "family": "negative",
          "index": 20,
          "residue": "E",
          "signed_angle_deg": -1.3426807588070915,
          "x": -0.023432,
          "y": -0.999725
        }
      ],
      "z_score": -6.794266343390477
    }
  },
  "RERRWWKRWWKEWRKWEKKW": {
    "homogeneous_apolar": {
      "alphabet": [
        "A",
        "R",
        "N",
        "D",
        "C",
        "Q",
        "E",
        "G",
        "H",
        "I",
        "L",
        "K",
        "M",
        "F",
        "P",
        "S",
        "T",
        "W",
        "Y",
        "V"
      ],
      "breakdown": {
        "charge": 0.0,
        "electrostatic": 9.792944706438632,
        "env": 7.7886461114887435,
        "local": -2.7774763440751933,
        "neigh": -3.082532652721192,
        "pairwise": 0.12306268593258088,
        "total": 11.844644507063572
      },
      "calibration": {
        "n_decoys": 2000,
        "orientation": "fixed wheel phase",
        "seed_entropy": 42,
        "terms": {
          "electrostatic": {
            "mu": -0.00025883458646616545,
            "sigma": 0.03226704526721836
          },
          "env_chg": {
            "mu": 0.0,
            "sigma": 1.0
          },
          "env_pol": {
            "mu": -0.4824077500000001,
            "sigma": 0.22410140029669048
          },
          "helix_local": {
            "mu": 0.6129915000000001,
            "sigma": 0.14257088124070078
          },
          "helix_neigh": {
            "mu": -0.9644638632933433,
            "sigma": 0.22586206574696627
          },
          "pw_int": {
            "mu": -2.7715643125,
            "sigma": 0.40462249684099355
          }
        }
      },
      "energy": 11.844644507063572,
      "environment": {
        "label": "Homogeneous apolar medium",
        "membrane_charge": "neu",
        "preset": "homogeneous_apolar",
        "wheel_halfwidth_deg": 180.0,
        "wheel_phase_deg": 90.0
      },
      "length": 20,
      "model_net_charge": 7,
      "observables": {
        "abs_mu_h": 16.343031485747897,
        "abs_mu_h_per_residue": 0.8171515742873948,
        "mu_h_phase_deg": 104.65060491297245
      },
      "percentile_lower_is_better": 92.9,
      "random_reference": {
        "mean": 0.1675507510869806,
        "n": 1000,
        "seed_entropy": [
          42,
          1
        ],
        "std": 8.048650713449264
      },
      "sequence": "RERRWWKRWWKEWRKWEKKW",
      "weights": {
        "lambda_charge": 3.0,
        "lambda_electrostatic": 4.0,
        "lambda_env": 6.0,
        "lambda_helix_pairs": 1.5,
        "lambda_local": 1.5,
        "lambda_pairwise": 0.1
      },
      "wheel": [
        {
          "angle_deg": 90.0,
          "color": "#e03131",
          "environment": "membrane",
          "family": "positive",
          "index": 1,
          "residue": "R",
          "signed_angle_deg": 90.0,
          "x": 1.0,
          "y": 0.0
        },
        {
          "angle_deg": 190.0,
          "color": "#265dcb",
          "environment": "membrane",
          "family": "negative",
          "index": 2,
          "residue": "E",
          "signed_angle_deg": -170.0,
          "x": -0.173648,
          "y": 0.984808
        },
        {
          "angle_deg": 290.0,
          "color": "#e03131",
          "environment": "membrane",
          "family": "positive",
          "index": 3,
          "residue": "R",
          "signed_angle_deg": -70.0,
          "x": -0.939693,
          "y": -0.34202
        },
        {
          "angle_deg": 30.0,
          "color": "#e03131",
          "environment": "membrane",
          "family": "positive",
          "index": 4,
          "residue": "R",
          "signed_angle_deg": 30.0,
          "x": 0.5,
          "y": -0.866025
        },
        {
          "angle_deg": 130.0,
          "color": "#b05a1b",
          "environment": "membrane",
          "family": "hydrophobic",
          "index": 5,
          "residue": "W",
          "signed_angle_deg": 130.0,
          "x": 0.766044,
          "y": 0.642788
        },
        {
          "angle_deg": 230.0,
          "color": "#b05a1b",
          "environment": "membrane",
          "family": "hydrophobic",
          "index": 6,
          "residue": "W",
          "signed_angle_deg": -130.0,
          "x": -0.766044,
          "y": 0.642788
        },
        {
          "angle_deg": 330.0,
          "color": "#e03131",
          "environment": "membrane",
          "family": "positive",
          "index": 7,
          "residue": "K",
          "signed_angle_deg": -30.0,
          "x": -0.5,
          "y": -0.866025
        },
        {
          "angle_deg": 70.0,
          "color": "#e03131",
          "environment": "membrane",
          "family": "positive",
          "index": 8,
          "residue": "R",
          "signed_angle_deg": 70.0,
          "x": 0.939693,
          "y": -0.34202
        },
        {
          "angle_deg": 170.0,
          "color": "#b05a1b",
          "environment": "membrane",
          "family": "hydrophobic",
          "index": 9,
          "residue": "W",
          "signed_angle_deg": 170.0,
          "x": 0.173648,
          "y": 0.984808
        },
        {
          "angle_deg": 270.0,
          "color": "#b05a1b",
          "environment": "membrane",
          "family": "hydrophobic",
          "index": 10,
          "residue": "W",
          "signed_angle_deg": -90.0,
          "x": -1.0,
          "y": 0.0
        },
        {
          "angle_deg": 10.0,
          "color": "#e03131",
          "environment": "membrane",
          "family": "positive",
          "index": 11,
          "residue": "K",
          "signed_angle_deg": 10.0,
          "x": 0.173648,
          "y": -0.984808
        },
        {
          "angle_deg": 110.0,
          "color": "#265dcb",
          "environment": "membrane",
          "family": "negative",
          "index": 12,
          "residue": "E",
          "signed_angle_deg": 110.0,
          "x": 0.939693,
          "y": 0.34202
        },
        {
          "angle_deg": 210.0,
          "color": "#b05a1b",
          "environment": "membrane",
          "family": "hydrophobic",
          "index": 13,
          "residue": "W",
          "signed_angle_deg": -150.0,
          "x": -0.5,
          "y": 0.866025
        },
        {
          "angle_deg": 310.0,
          "color": "#e03131",
          "environment": "membrane",
          "family": "positive",
          "index": 14,
          "residue": "R",
          "signed_angle_deg": -50.0,
          "x": -0.766044,
          "y": -0.642788
        },
        {
          "angle_deg": 50.0,
          "color": "#e03131",
          "environment": "membrane",
          "family": "positive",
          "index": 15,
          "residue": "K",
          "signed_angle_deg": 50.0,
          "x": 0.766044,
          "y": -0.642788
        },
        {
          "angle_deg": 150.0,
          "color": "#b05a1b",
          "environment": "membrane",
          "family": "hydrophobic",
          "index": 16,
          "residue": "W",
          "signed_angle_deg": 150.0,
          "x": 0.5,
          "y": 0.866025
        },
        {
          "angle_deg": 250.0,
          "color": "#265dcb",
          "environment": "membrane",
          "family": "negative",
          "index": 17,
          "residue": "E",
          "signed_angle_deg": -110.0,
          "x": -0.939693,
          "y": 0.34202
        },
        {
          "angle_deg": 350.0,
          "color": "#e03131",
          "environment": "membrane",
          "family": "positive",
          "index": 18,
          "residue": "K",
          "signed_angle_deg": -10.0,
          "x": -0.173648,
          "y": -0.984808
        },
        {
          "angle_deg": 90.0,
          "color": "#e03131",
          "environment": "membrane",
          "family": "positive",
          "index": 19,
          "residue": "K",
          "signed_angle_deg": 90.0,
          "x": 1.0,
          "y": 0.0
        },
        {
          "angle_deg": 190.0,
          "color": "#b05a1b",
          "environment": "membrane",
          "family": "hydrophobic",
          "index": 20,
          "residue": "W",
          "signed_angle_deg": -170.0,
          "x": -0.173648,
          "y": 0.984808
        }
      ],
      "z_score": 1.4508138285171466
    },
    "homogeneous_polar": {
      "alphabet": [
        "A",
        "R",
        "N",
        "D",
        "C",
        "Q",
        "E",
        "G",
        "H",
        "I",
        "L",
        "K",
        "M",
        "F",
        "P",
        "S",
        "T",
        "W",
        "Y",
        "V"
      ],
      "breakdown": {
        "charge": 0.0,
        "electrostatic": 9.792944706438632,
        "env": -7.7886461114887435,
        "local": -2.7774763440751933,
        "neigh": -3.082532652721192,
        "pairwise": 0.12306268593258088,
        "total": -3.7326477159139153
      },
      "calibration": {
        "n_decoys": 2000,
        "orientation": "fixed wheel phase",
        "seed_entropy": 42,
        "terms": {
          "electrostatic": {
            "mu": -2.5883458646616548e-05,
            "sigma": 0.003226704526721836
          },
          "env_chg": {
            "mu": 0.0,
            "sigma": 1.0
          },
          "env_pol": {
            "mu": 0.4824077500000001,
            "sigma": 0.22410140029669048
          },
          "helix_local": {
            "mu": 0.6129915000000001,
            "sigma": 0.14257088124070078
          },
          "helix_neigh": {
            "mu": -0.9644638632933433,
            "sigma": 0.22586206574696627
          },
          "pw_int": {
            "mu": -2.7715643125,
            "sigma": 0.40462249684099355
          }
        }
      },
      "energy": -3.7326477159139153,
      "environment": {
        "label": "Homogeneous polar medium",
        "membrane_charge": "neu",
        "preset": "homogeneous_polar",
        "wheel_halfwidth_deg": -1.0,
        "wheel_phase_deg": 90.0
      },
      "length": 20,
      "model_net_charge": 7,
      "observables": {
        "abs_mu_h": 16.343031485747897,
        "abs_mu_h_per_residue": 0.8171515742873948,
        "mu_h_phase_deg": 104.65060491297245
      },
      "percentile_lower_is_better": 28.8,
      "random_reference": {
        "mean": -0.0557276395600918,
        "n": 1000,
        "seed_entropy": [
          42,
          1
        ],
        "std": 7.13564390068417
      },
      "sequence": "RERRWWKRWWKEWRKWEKKW",
      "weights": {
        "lambda_charge": 3.0,
        "lambda_electrostatic": 4.0,
        "lambda_env": 6.0,
        "lambda_helix_pairs": 1.5,
        "lambda_local": 1.5,
        "lambda_pairwise": 0.1
      },
      "wheel": [
        {
          "angle_deg": 90.0,
          "color": "#e03131",
          "environment": "water",
          "family": "positive",
          "index": 1,
          "residue": "R",
          "signed_angle_deg": 90.0,
          "x": 1.0,
          "y": 0.0
        },
        {
          "angle_deg": 190.0,
          "color": "#265dcb",
          "environment": "water",
          "family": "negative",
          "index": 2,
          "residue": "E",
          "signed_angle_deg": -170.0,
          "x": -0.173648,
          "y": 0.984808
        },
        {
          "angle_deg": 290.0,
          "color": "#e03131",
          "environment": "water",
          "family": "positive",
          "index": 3,
          "residue": "R",
          "signed_angle_deg": -70.0,
          "x": -0.939693,
          "y": -0.34202
        },
        {
          "angle_deg": 30.0,
          "color": "#e03131",
          "environment": "water",
          "family": "positive",
          "index": 4,
          "residue": "R",
          "signed_angle_deg": 30.0,
          "x": 0.5,
          "y": -0.866025
        },
        {
          "angle_deg": 130.0,
          "color": "#b05a1b",
          "environment": "water",
          "family": "hydrophobic",
          "index": 5,
          "residue": "W",
          "signed_angle_deg": 130.0,
          "x": 0.766044,
          "y": 0.642788
        },
        {
          "angle_deg": 230.0,
          "color": "#b05a1b",
          "environment": "water",
          "family": "hydrophobic",
          "index": 6,
          "residue": "W",
          "signed_angle_deg": -130.0,
          "x": -0.766044,
          "y": 0.642788
        },
        {
          "angle_deg": 330.0,
          "color": "#e03131",
          "environment": "water",
          "family": "positive",
          "index": 7,
          "residue": "K",
          "signed_angle_deg": -30.0,
          "x": -0.5,
          "y": -0.866025
        },
        {
          "angle_deg": 70.0,
          "color": "#e03131",
          "environment": "water",
          "family": "positive",
          "index": 8,
          "residue": "R",
          "signed_angle_deg": 70.0,
          "x": 0.939693,
          "y": -0.34202
        },
        {
          "angle_deg": 170.0,
          "color": "#b05a1b",
          "environment": "water",
          "family": "hydrophobic",
          "index": 9,
          "residue": "W",
          "signed_angle_deg": 170.0,
          "x": 0.173648,
          "y": 0.984808
        },
        {
          "angle_deg": 270.0,
          "color": "#b05a1b",
          "environment": "water",
          "family": "hydrophobic",
          "index": 10,
          "residue": "W",
          "signed_angle_deg": -90.0,
          "x": -1.0,
          "y": 0.0
        },
        {
          "angle_deg": 10.0,
          "color": "#e03131",
          "environment": "water",
          "family": "positive",
          "index": 11,
          "residue": "K",
          "signed_angle_deg": 10.0,
          "x": 0.173648,
          "y": -0.984808
        },
        {
          "angle_deg": 110.0,
          "color": "#265dcb",
          "environment": "water",
          "family": "negative",
          "index": 12,
          "residue": "E",
          "signed_angle_deg": 110.0,
          "x": 0.939693,
          "y": 0.34202
        },
        {
          "angle_deg": 210.0,
          "color": "#b05a1b",
          "environment": "water",
          "family": "hydrophobic",
          "index": 13,
          "residue": "W",
          "signed_angle_deg": -150.0,
          "x": -0.5,
          "y": 0.866025
        },
        {
          "angle_deg": 310.0,
          "color": "#e03131",
          "environment": "water",
          "family": "positive",
          "index": 14,
          "residue": "R",
          "signed_angle_deg": -50.0,
          "x": -0.766044,
          "y": -0.642788
        },
        {
          "angle_deg": 50.0,
          "color": "#e03131",
          "environment": "water",
          "family": "positive",
          "index": 15,
          "residue": "K",
          "signed_angle_deg": 50.0,
          "x": 0.766044,
          "y": -0.642788
        },
        {
          "angle_deg": 150.0,
          "color": "#b05a1b",
          "environment": "water",
          "family": "hydrophobic",
          "index": 16,
          "residue": "W",
          "signed_angle_deg": 150.0,
          "x": 0.5,
          "y": 0.866025
        },
        {
          "angle_deg": 250.0,
          "color": "#265dcb",
          "environment": "water",
          "family": "negative",
          "index": 17,
          "residue": "E",
          "signed_angle_deg": -110.0,
          "x": -0.939693,
          "y": 0.34202
        },
        {
          "angle_deg": 350.0,
          "color": "#e03131",
          "environment": "water",
          "family": "positive",
          "index": 18,
          "residue": "K",
          "signed_angle_deg": -10.0,
          "x": -0.173648,
          "y": -0.984808
        },
        {
          "angle_deg": 90.0,
          "color": "#e03131",
          "environment": "water",
          "family": "positive",
          "index": 19,
          "residue": "K",
          "signed_angle_deg": 90.0,
          "x": 1.0,
          "y": 0.0
        },
        {
          "angle_deg": 190.0,
          "color": "#b05a1b",
          "environment": "water",
          "family": "hydrophobic",
          "index": 20,
          "residue": "W",
          "signed_angle_deg": -170.0,
          "x": -0.173648,
          "y": 0.984808
        }
      ],
      "z_score": -0.515289177477211
    },
    "interfacial_neg": {
      "alphabet": [
        "A",
        "R",
        "N",
        "D",
        "C",
        "Q",
        "E",
        "G",
        "H",
        "I",
        "L",
        "K",
        "M",
        "F",
        "P",
        "S",
        "T",
        "W",
        "Y",
        "V"
      ],
      "breakdown": {
        "charge": -25.275378837250148,
        "electrostatic": -13.823949739891596,
        "env": -33.61637304727617,
        "local": -2.7774763440751933,
        "neigh": -3.082532652721192,
        "pairwise": 0.12306268593258088,
        "total": -78.45264793528173
      },
      "calibration": {
        "n_decoys": 2000,
        "orientation": "own hydrophobic moment",
        "seed_entropy": 42,
        "terms": {
          "electrostatic": {
            "mu": -2.526977165135058e-05,
            "sigma": 0.013308682968935986
          },
          "env_chg": {
            "mu": -0.06657500000000002,
            "sigma": 0.05144433277825655
          },
          "env_pol": {
            "mu": -0.26008074999999997,
            "sigma": 0.16624385659156704
          },
          "helix_local": {
            "mu": 0.6129915000000001,
            "sigma": 0.14257088124070078
          },
          "helix_neigh": {
            "mu": -0.9644638632933433,
            "sigma": 0.22586206574696627
          },
          "pw_int": {
            "mu": -2.7715643125,
            "sigma": 0.40462249684099355
          }
        }
      },
      "energy": -78.45264793528173,
      "environment": {
        "hydrophobic_moment_phase_deg": 104.65060491297245,
        "label": "Interfacial, anionic membrane",
        "membrane_charge": "neg",
        "phase_aligned_to_hydrophobic_moment": true,
        "preset": "interfacial_neg",
        "wheel_halfwidth_deg": 90.0,
        "wheel_phase_deg": 255.34939508702755
      },
      "length": 20,
      "model_net_charge": 7,
      "observables": {
        "abs_mu_h": 16.343031485747897,
        "abs_mu_h_per_residue": 0.8171515742873948,
        "mu_h_phase_deg": 104.65060491297245
      },
      "percentile_lower_is_better": 0.0,
      "random_reference": {
        "mean": -0.11825232970589082,
        "n": 1000,
        "seed_entropy": [
          42,
          1
        ],
        "std": 8.820211102061878
      },
      "sequence": "RERRWWKRWWKEWRKWEKKW",
      "weights": {
        "lambda_charge": 3.0,
        "lambda_electrostatic": 4.0,
        "lambda_env": 6.0,
        "lambda_helix_pairs": 1.5,
        "lambda_local": 1.5,
        "lambda_pairwise": 0.1
      },
      "wheel": [
        {
          "angle_deg": 255.34939508702755,
          "color": "#e03131",
          "environment": "water",
          "family": "positive",
          "index": 1,
          "residue": "R",
          "signed_angle_deg": -104.65060491297245,
          "x": -0.967486,
          "y": 0.252924
        },
        {
          "angle_deg": 355.3493950870276,
          "color": "#265dcb",
          "environment": "membrane",
          "family": "negative",
          "index": 2,
          "residue": "E",
          "signed_angle_deg": -4.650604912972426,
          "x": -0.081079,
          "y": -0.996708
        },
        {
          "angle_deg": 95.34939508702757,
          "color": "#e03131",
          "environment": "water",
          "family": "positive",
          "index": 3,
          "residue": "R",
          "signed_angle_deg": 95.34939508702757,
          "x": 0.995645,
          "y": 0.093229
        },
        {
          "angle_deg": 195.34939508702757,
          "color": "#e03131",
          "environment": "water",
          "family": "positive",
          "index": 4,
          "residue": "R",
          "signed_angle_deg": -164.65060491297243,
          "x": -0.264705,
          "y": 0.96433
        },
        {
          "angle_deg": 295.3493950870276,
          "color": "#b05a1b",
          "environment": "membrane",
          "family": "hydrophobic",
          "index": 5,
          "residue": "W",
          "signed_angle_deg": -64.65060491297243,
          "x": -0.903714,
          "y": -0.428137
        },
        {
          "angle_deg": 35.349395087027574,
          "color": "#b05a1b",
          "environment": "membrane",
          "family": "hydrophobic",
          "index": 6,
          "residue": "W",
          "signed_angle_deg": 35.349395087027574,
          "x": 0.578561,
          "y": -0.815639
        },
        {
          "angle_deg": 135.34939508702757,
          "color": "#e03131",
          "environment": "water",
          "family": "positive",
          "index": 7,
          "residue": "K",
          "signed_angle_deg": 135.34939508702757,
          "x": 0.702782,
          "y": 0.711406
        },
        {
          "angle_deg": 235.34939508702757,
          "color": "#e03131",
          "environment": "water",
          "family": "positive",
          "index": 8,
          "residue": "R",
          "signed_angle_deg": -124.65060491297243,
          "x": -0.822635,
          "y": 0.568571
        },
        {
          "angle_deg": 335.34939508702746,
          "color": "#b05a1b",
          "environment": "membrane",
          "family": "hydrophobic",
          "index": 9,
          "residue": "W",
          "signed_angle_deg": -24.65060491297254,
          "x": -0.417084,
          "y": -0.908868
        },
        {
          "angle_deg": 75.34939508702746,
          "color": "#b05a1b",
          "environment": "membrane",
          "family": "hydrophobic",
          "index": 10,
          "residue": "W",
          "signed_angle_deg": 75.34939508702746,
          "x": 0.967486,
          "y": -0.252924
        },
        {
          "angle_deg": 175.34939508702746,
          "color": "#e03131",
          "environment": "water",
          "family": "positive",
          "index": 11,
          "residue": "K",
          "signed_angle_deg": 175.34939508702746,
          "x": 0.081079,
          "y": 0.996708
        },
        {
          "angle_deg": 275.34939508702746,
          "color": "#265dcb",
          "environment": "membrane",
          "family": "negative",
          "index": 12,
          "residue": "E",
          "signed_angle_deg": -84.65060491297254,
          "x": -0.995645,
          "y": -0.093229
        },
        {
          "angle_deg": 15.34939508702746,
          "color": "#b05a1b",
          "environment": "membrane",
          "family": "hydrophobic",
          "index": 13,
          "residue": "W",
          "signed_angle_deg": 15.34939508702746,
          "x": 0.264705,
          "y": -0.96433
        },
        {
          "angle_deg": 115.34939508702746,
          "color": "#e03131",
          "environment": "water",
          "family": "positive",
          "index": 14,
          "residue": "R",
          "signed_angle_deg": 115.34939508702746,
          "x": 0.903714,
          "y": 0.428137
        },
        {
          "angle_deg": 215.34939508702746,
          "color": "#e03131",
          "environment": "water",
          "family": "positive",
          "index": 15,
          "residue": "K",
          "signed_angle_deg": -144.65060491297254,
          "x": -0.578561,
          "y": 0.815639
        },
        {
          "angle_deg": 315.34939508702746,
          "color": "#b05a1b",
          "environment": "membrane",
          "family": "hydrophobic",
          "index": 16,
          "residue": "W",
          "signed_angle_deg": -44.65060491297254,
          "x": -0.702782,
          "y": -0.711406
        },
        {
          "angle_deg": 55.34939508702746,
          "color": "#265dcb",
          "environment": "membrane",
          "family": "negative",
          "index": 17,
          "residue": "E",
          "signed_angle_deg": 55.34939508702746,
          "x": 0.822635,
          "y": -0.568571
        },
        {
          "angle_deg": 155.34939508702746,
          "color": "#e03131",
          "environment": "water",
          "family": "positive",
          "index": 18,
          "residue": "K",
          "signed_angle_deg": 155.34939508702746,
          "x": 0.417084,
          "y": 0.908868
        },
        {
          "angle_deg": 255.34939508702746,
          "color": "#e03131",
          "environment": "water",
          "family": "positive",
          "index": 19,
          "residue": "K",
          "signed_angle_deg": -104.65060491297254,
          "x": -0.967486,
          "y": 0.252924
        },
        {
          "angle_deg": 355.34939508702746,
          "color": "#b05a1b",
          "environment": "membrane",
          "family": "hydrophobic",
          "index": 20,
          "residue": "W",
          "signed_angle_deg": -4.65060491297254,
          "x": -0.081079,
          "y": -0.996708
        }
      ],
      "z_score": -8.88123818116596
    },
    "interfacial_neu": {
      "alphabet": [
        "A",
        "R",
        "N",
        "D",
        "C",
        "Q",
        "E",
        "G",
        "H",
        "I",
        "L",
        "K",
        "M",
        "F",
        "P",
        "S",
        "T",
        "W",
        "Y",
        "V"
      ],
      "breakdown": {
        "charge": 0.0,
        "electrostatic": -13.823949739891596,
        "env": -33.61637304727617,
        "local": -2.7774763440751933,
        "neigh": -3.082532652721192,
        "pairwise": 0.12306268593258088,
        "total": -53.17726909803157
      },
      "calibration": {
        "n_decoys": 2000,
        "orientation": "own hydrophobic moment",
        "seed_entropy": 42,
        "terms": {
          "electrostatic": {
            "mu": -2.526977165135058e-05,
            "sigma": 0.013308682968935986
          },
          "env_chg": {
            "mu": 0.0,
            "sigma": 1.0
          },
          "env_pol": {
            "mu": -0.26008074999999997,
            "sigma": 0.16624385659156704
          },
          "helix_local": {
            "mu": 0.6129915000000001,
            "sigma": 0.14257088124070078
          },
          "helix_neigh": {
            "mu": -0.9644638632933433,
            "sigma": 0.22586206574696627
          },
          "pw_int": {
            "mu": -2.7715643125,
            "sigma": 0.40462249684099355
          }
        }
      },
      "energy": -53.17726909803157,
      "environment": {
        "hydrophobic_moment_phase_deg": 104.65060491297245,
        "label": "Interfacial, neutral membrane",
        "membrane_charge": "neu",
        "phase_aligned_to_hydrophobic_moment": true,
        "preset": "interfacial_neu",
        "wheel_halfwidth_deg": 90.0,
        "wheel_phase_deg": 255.34939508702755
      },
      "length": 20,
      "model_net_charge": 7,
      "observables": {
        "abs_mu_h": 16.343031485747897,
        "abs_mu_h_per_residue": 0.8171515742873948,
        "mu_h_phase_deg": 104.65060491297245
      },
      "percentile_lower_is_better": 0.0,
      "random_reference": {
        "mean": 0.052320394753833994,
        "n": 1000,
        "seed_entropy": [
          42,
          1
        ],
        "std": 7.461303416239318
      },
      "sequence": "RERRWWKRWWKEWRKWEKKW",
      "weights": {
        "lambda_charge": 3.0,
        "lambda_electrostatic": 4.0,
        "lambda_env": 6.0,
        "lambda_helix_pairs": 1.5,
        "lambda_local": 1.5,
        "lambda_pairwise": 0.1
      },
      "wheel": [
        {
          "angle_deg": 255.34939508702755,
          "color": "#e03131",
          "environment": "water",
          "family": "positive",
          "index": 1,
          "residue": "R",
          "signed_angle_deg": -104.65060491297245,
          "x": -0.967486,
          "y": 0.252924
        },
        {
          "angle_deg": 355.3493950870276,
          "color": "#265dcb",
          "environment": "membrane",
          "family": "negative",
          "index": 2,
          "residue": "E",
          "signed_angle_deg": -4.650604912972426,
          "x": -0.081079,
          "y": -0.996708
        },
        {
          "angle_deg": 95.34939508702757,
          "color": "#e03131",
          "environment": "water",
          "family": "positive",
          "index": 3,
          "residue": "R",
          "signed_angle_deg": 95.34939508702757,
          "x": 0.995645,
          "y": 0.093229
        },
        {
          "angle_deg": 195.34939508702757,
          "color": "#e03131",
          "environment": "water",
          "family": "positive",
          "index": 4,
          "residue": "R",
          "signed_angle_deg": -164.65060491297243,
          "x": -0.264705,
          "y": 0.96433
        },
        {
          "angle_deg": 295.3493950870276,
          "color": "#b05a1b",
          "environment": "membrane",
          "family": "hydrophobic",
          "index": 5,
          "residue": "W",
          "signed_angle_deg": -64.65060491297243,
          "x": -0.903714,
          "y": -0.428137
        },
        {
          "angle_deg": 35.349395087027574,
          "color": "#b05a1b",
          "environment": "membrane",
          "family": "hydrophobic",
          "index": 6,
          "residue": "W",
          "signed_angle_deg": 35.349395087027574,
          "x": 0.578561,
          "y": -0.815639
        },
        {
          "angle_deg": 135.34939508702757,
          "color": "#e03131",
          "environment": "water",
          "family": "positive",
          "index": 7,
          "residue": "K",
          "signed_angle_deg": 135.34939508702757,
          "x": 0.702782,
          "y": 0.711406
        },
        {
          "angle_deg": 235.34939508702757,
          "color": "#e03131",
          "environment": "water",
          "family": "positive",
          "index": 8,
          "residue": "R",
          "signed_angle_deg": -124.65060491297243,
          "x": -0.822635,
          "y": 0.568571
        },
        {
          "angle_deg": 335.34939508702746,
          "color": "#b05a1b",
          "environment": "membrane",
          "family": "hydrophobic",
          "index": 9,
          "residue": "W",
          "signed_angle_deg": -24.65060491297254,
          "x": -0.417084,
          "y": -0.908868
        },
        {
          "angle_deg": 75.34939508702746,
          "color": "#b05a1b",
          "environment": "membrane",
          "family": "hydrophobic",
          "index": 10,
          "residue": "W",
          "signed_angle_deg": 75.34939508702746,
          "x": 0.967486,
          "y": -0.252924
        },
        {
          "angle_deg": 175.34939508702746,
          "color": "#e03131",
          "environment": "water",
          "family": "positive",
          "index": 11,
          "residue": "K",
          "signed_angle_deg": 175.34939508702746,
          "x": 0.081079,
          "y": 0.996708
        },
        {
          "angle_deg": 275.34939508702746,
          "color": "#265dcb",
          "environment": "membrane",
          "family": "negative",
          "index": 12,
          "residue": "E",
          "signed_angle_deg": -84.65060491297254,
          "x": -0.995645,
          "y": -0.093229
        },
        {
          "angle_deg": 15.34939508702746,
          "color": "#b05a1b",
          "environment": "membrane",
          "family": "hydrophobic",
          "index": 13,
          "residue": "W",
          "signed_angle_deg": 15.34939508702746,
          "x": 0.264705,
          "y": -0.96433
        },
        {
          "angle_deg": 115.34939508702746,
          "color": "#e03131",
          "environment": "water",
          "family": "positive",
          "index": 14,
          "residue": "R",
          "signed_angle_deg": 115.34939508702746,
          "x": 0.903714,
          "y": 0.428137
        },
        {
          "angle_deg": 215.34939508702746,
          "color": "#e03131",
          "environment": "water",
          "family": "positive",
          "index": 15,
          "residue": "K",
          "signed_angle_deg": -144.65060491297254,
          "x": -0.578561,
          "y": 0.815639
        },
        {
          "angle_deg": 315.34939508702746,
          "color": "#b05a1b",
          "environment": "membrane",
          "family": "hydrophobic",
          "index": 16,
          "residue": "W",
          "signed_angle_deg": -44.65060491297254,
          "x": -0.702782,
          "y": -0.711406
        },
        {
          "angle_deg": 55.34939508702746,
          "color": "#265dcb",
          "environment": "membrane",
          "family": "negative",
          "index": 17,
          "residue": "E",
          "signed_angle_deg": 55.34939508702746,
          "x": 0.822635,
          "y": -0.568571
        },
        {
          "angle_deg": 155.34939508702746,
          "color": "#e03131",
          "environment": "water",
          "family": "positive",
          "index": 18,
          "residue": "K",
          "signed_angle_deg": 155.34939508702746,
          "x": 0.417084,
          "y": 0.908868
        },
        {
          "angle_deg": 255.34939508702746,
          "color": "#e03131",
          "environment": "water",
          "family": "positive",
          "index": 19,
          "residue": "K",
          "signed_angle_deg": -104.65060491297254,
          "x": -0.967486,
          "y": 0.252924
        },
        {
          "angle_deg": 355.34939508702746,
          "color": "#b05a1b",
          "environment": "membrane",
          "family": "hydrophobic",
          "index": 20,
          "residue": "W",
          "signed_angle_deg": -4.65060491297254,
          "x": -0.081079,
          "y": -0.996708
        }
      ],
      "z_score": -7.134087239627958
    },
    "interfacial_pos": {
      "alphabet": [
        "A",
        "R",
        "N",
        "D",
        "C",
        "Q",
        "E",
        "G",
        "H",
        "I",
        "L",
        "K",
        "M",
        "F",
        "P",
        "S",
        "T",
        "W",
        "Y",
        "V"
      ],
      "breakdown": {
        "charge": 3.6674197321612434,
        "electrostatic": -13.823949739891596,
        "env": -33.61637304727617,
        "local": -2.7774763440751933,
        "neigh": -3.082532652721192,
        "pairwise": 0.12306268593258088,
        "total": -49.50984936587032
      },
      "calibration": {
        "n_decoys": 2000,
        "orientation": "own hydrophobic moment",
        "seed_entropy": 42,
        "terms": {
          "electrostatic": {
            "mu": -2.526977165135058e-05,
            "sigma": 0.013308682968935986
          },
          "env_chg": {
            "mu": -0.065375,
            "sigma": 0.05347765304311699
          },
          "env_pol": {
            "mu": -0.26008074999999997,
            "sigma": 0.16624385659156704
          },
          "helix_local": {
            "mu": 0.6129915000000001,
            "sigma": 0.14257088124070078
          },
          "helix_neigh": {
            "mu": -0.9644638632933433,
            "sigma": 0.22586206574696627
          },
          "pw_int": {
            "mu": -2.7715643125,
            "sigma": 0.40462249684099355
          }
        }
      },
      "energy": -49.50984936587032,
      "environment": {
        "hydrophobic_moment_phase_deg": 104.65060491297245,
        "label": "Interfacial, cationic membrane",
        "membrane_charge": "pos",
        "phase_aligned_to_hydrophobic_moment": true,
        "preset": "interfacial_pos",
        "wheel_halfwidth_deg": 90.0,
        "wheel_phase_deg": 255.34939508702755
      },
      "length": 20,
      "model_net_charge": 7,
      "observables": {
        "abs_mu_h": 16.343031485747897,
        "abs_mu_h_per_residue": 0.8171515742873948,
        "mu_h_phase_deg": 104.65060491297245
      },
      "percentile_lower_is_better": 0.0,
      "random_reference": {
        "mean": 0.15469960716215927,
        "n": 1000,
        "seed_entropy": [
          42,
          1
        ],
        "std": 8.330308506145224
      },
      "sequence": "RERRWWKRWWKEWRKWEKKW",
      "weights": {
        "lambda_charge": 3.0,
        "lambda_electrostatic": 4.0,
        "lambda_env": 6.0,
        "lambda_helix_pairs": 1.5,
        "lambda_local": 1.5,
        "lambda_pairwise": 0.1
      },
      "wheel": [
        {
          "angle_deg": 255.34939508702755,
          "color": "#e03131",
          "environment": "water",
          "family": "positive",
          "index": 1,
          "residue": "R",
          "signed_angle_deg": -104.65060491297245,
          "x": -0.967486,
          "y": 0.252924
        },
        {
          "angle_deg": 355.3493950870276,
          "color": "#265dcb",
          "environment": "membrane",
          "family": "negative",
          "index": 2,
          "residue": "E",
          "signed_angle_deg": -4.650604912972426,
          "x": -0.081079,
          "y": -0.996708
        },
        {
          "angle_deg": 95.34939508702757,
          "color": "#e03131",
          "environment": "water",
          "family": "positive",
          "index": 3,
          "residue": "R",
          "signed_angle_deg": 95.34939508702757,
          "x": 0.995645,
          "y": 0.093229
        },
        {
          "angle_deg": 195.34939508702757,
          "color": "#e03131",
          "environment": "water",
          "family": "positive",
          "index": 4,
          "residue": "R",
          "signed_angle_deg": -164.65060491297243,
          "x": -0.264705,
          "y": 0.96433
        },
        {
          "angle_deg": 295.3493950870276,
          "color": "#b05a1b",
          "environment": "membrane",
          "family": "hydrophobic",
          "index": 5,
          "residue": "W",
          "signed_angle_deg": -64.65060491297243,
          "x": -0.903714,
          "y": -0.428137
        },
        {
          "angle_deg": 35.349395087027574,
          "color": "#b05a1b",
          "environment": "membrane",
          "family": "hydrophobic",
          "index": 6,
          "residue": "W",
          "signed_angle_deg": 35.349395087027574,
          "x": 0.578561,
          "y": -0.815639
        },
        {
          "angle_deg": 135.34939508702757,
          "color": "#e03131",
          "environment": "water",
          "family": "positive",
          "index": 7,
          "residue": "K",
          "signed_angle_deg": 135.34939508702757,
          "x": 0.702782,
          "y": 0.711406
        },
        {
          "angle_deg": 235.34939508702757,
          "color": "#e03131",
          "environment": "water",
          "family": "positive",
          "index": 8,
          "residue": "R",
          "signed_angle_deg": -124.65060491297243,
          "x": -0.822635,
          "y": 0.568571
        },
        {
          "angle_deg": 335.34939508702746,
          "color": "#b05a1b",
          "environment": "membrane",
          "family": "hydrophobic",
          "index": 9,
          "residue": "W",
          "signed_angle_deg": -24.65060491297254,
          "x": -0.417084,
          "y": -0.908868
        },
        {
          "angle_deg": 75.34939508702746,
          "color": "#b05a1b",
          "environment": "membrane",
          "family": "hydrophobic",
          "index": 10,
          "residue": "W",
          "signed_angle_deg": 75.34939508702746,
          "x": 0.967486,
          "y": -0.252924
        },
        {
          "angle_deg": 175.34939508702746,
          "color": "#e03131",
          "environment": "water",
          "family": "positive",
          "index": 11,
          "residue": "K",
          "signed_angle_deg": 175.34939508702746,
          "x": 0.081079,
          "y": 0.996708
        },
        {
          "angle_deg": 275.34939508702746,
          "color": "#265dcb",
          "environment": "membrane",
          "family": "negative",
          "index": 12,
          "residue": "E",
          "signed_angle_deg": -84.65060491297254,
          "x": -0.995645,
          "y": -0.093229
        },
        {
          "angle_deg": 15.34939508702746,
          "color": "#b05a1b",
          "environment": "membrane",
          "family": "hydrophobic",
          "index": 13,
          "residue": "W",
          "signed_angle_deg": 15.34939508702746,
          "x": 0.264705,
          "y": -0.96433
        },
        {
          "angle_deg": 115.34939508702746,
          "color": "#e03131",
          "environment": "water",
          "family": "positive",
          "index": 14,
          "residue": "R",
          "signed_angle_deg": 115.34939508702746,
          "x": 0.903714,
          "y": 0.428137
        },
        {
          "angle_deg": 215.34939508702746,
          "color": "#e03131",
          "environment": "water",
          "family": "positive",
          "index": 15,
          "residue": "K",
          "signed_angle_deg": -144.65060491297254,
          "x": -0.578561,
          "y": 0.815639
        },
        {
          "angle_deg": 315.34939508702746,
          "color": "#b05a1b",
          "environment": "membrane",
          "family": "hydrophobic",
          "index": 16,
          "residue": "W",
          "signed_angle_deg": -44.65060491297254,
          "x": -0.702782,
          "y": -0.711406
        },
        {
          "angle_deg": 55.34939508702746,
          "color": "#265dcb",
          "environment": "membrane",
          "family": "negative",
          "index": 17,
          "residue": "E",
          "signed_angle_deg": 55.34939508702746,
          "x": 0.822635,
          "y": -0.568571
        },
        {
          "angle_deg": 155.34939508702746,
          "color": "#e03131",
          "environment": "water",
          "family": "positive",
          "index": 18,
          "residue": "K",
          "signed_angle_deg": 155.34939508702746,
          "x": 0.417084,
          "y": 0.908868
        },
        {
          "angle_deg": 255.34939508702746,
          "color": "#e03131",
          "environment": "water",
          "family": "positive",
          "index": 19,
          "residue": "K",
          "signed_angle_deg": -104.65060491297254,
          "x": -0.967486,
          "y": 0.252924
        },
        {
          "angle_deg": 355.34939508702746,
          "color": "#b05a1b",
          "environment": "membrane",
          "family": "hydrophobic",
          "index": 20,
          "residue": "W",
          "signed_angle_deg": -4.65060491297254,
          "x": -0.081079,
          "y": -0.996708
        }
      ],
      "z_score": -5.961909926432521
    }
  },
  "RREWRREKKWWRRWFRWERR": {
    "homogeneous_apolar": {
      "alphabet": [
        "A",
        "R",
        "N",
        "D",
        "C",
        "Q",
        "E",
        "G",
        "H",
        "I",
        "L",
        "K",
        "M",
        "F",
        "P",
        "S",
        "T",
        "W",
        "Y",
        "V"
      ],
      "breakdown": {
        "charge": 0.0,
        "electrostatic": 16.51680375615164,
        "env": 12.848855456449035,
        "local": -2.9773769110912855,
        "neigh": -3.079834013966504,
        "pairwise": 0.09680364180391154,
        "total": 23.405251929346797
      },
      "calibration": {
        "n_decoys": 2000,
        "orientation": "fixed wheel phase",
        "seed_entropy": 42,
        "terms": {
          "electrostatic": {
            "mu": -0.00025883458646616545,
            "sigma": 0.03226704526721836
          },
          "env_chg": {
            "mu": 0.0,
            "sigma": 1.0
          },
          "env_pol": {
            "mu": -0.4824077500000001,
            "sigma": 0.22410140029669048
          },
          "helix_local": {
            "mu": 0.6129915000000001,
            "sigma": 0.14257088124070078
          },
          "helix_neigh": {
            "mu": -0.9644638632933433,
            "sigma": 0.22586206574696627
          },
          "pw_int": {
            "mu": -2.7715643125,
            "sigma": 0.40462249684099355
          }
        }
      },
      "energy": 23.405251929346797,
      "environment": {
        "label": "Homogeneous apolar medium",
        "membrane_charge": "neu",
        "preset": "homogeneous_apolar",
        "wheel_halfwidth_deg": 180.0,
        "wheel_phase_deg": 90.0
      },
      "length": 20,
      "model_net_charge": 8,
      "observables": {
        "abs_mu_h": 12.132279930795852,
        "abs_mu_h_per_residue": 0.6066139965397925,
        "mu_h_phase_deg": -119.03847343821822
      },
      "percentile_lower_is_better": 99.6,
      "random_reference": {
        "mean": 0.1675507510869806,
        "n": 1000,
        "seed_entropy": [
          42,
          1
        ],
        "std": 8.048650713449264
      },
      "sequence": "RREWRREKKWWRRWFRWERR",
      "weights": {
        "lambda_charge": 3.0,
        "lambda_electrostatic": 4.0,
        "lambda_env": 6.0,
        "lambda_helix_pairs": 1.5,
        "lambda_local": 1.5,
        "lambda_pairwise": 0.1
      },
      "wheel": [
        {
          "angle_deg": 90.0,
          "color": "#e03131",
          "environment": "membrane",
          "family": "positive",
          "index": 1,
          "residue": "R",
          "signed_angle_deg": 90.0,
          "x": 1.0,
          "y": 0.0
        },
        {
          "angle_deg": 190.0,
          "color": "#e03131",
          "environment": "membrane",
          "family": "positive",
          "index": 2,
          "residue": "R",
          "signed_angle_deg": -170.0,
          "x": -0.173648,
          "y": 0.984808
        },
        {
          "angle_deg": 290.0,
          "color": "#265dcb",
          "environment": "membrane",
          "family": "negative",
          "index": 3,
          "residue": "E",
          "signed_angle_deg": -70.0,
          "x": -0.939693,
          "y": -0.34202
        },
        {
          "angle_deg": 30.0,
          "color": "#b05a1b",
          "environment": "membrane",
          "family": "hydrophobic",
          "index": 4,
          "residue": "W",
          "signed_angle_deg": 30.0,
          "x": 0.5,
          "y": -0.866025
        },
        {
          "angle_deg": 130.0,
          "color": "#e03131",
          "environment": "membrane",
          "family": "positive",
          "index": 5,
          "residue": "R",
          "signed_angle_deg": 130.0,
          "x": 0.766044,
          "y": 0.642788
        },
        {
          "angle_deg": 230.0,
          "color": "#e03131",
          "environment": "membrane",
          "family": "positive",
          "index": 6,
          "residue": "R",
          "signed_angle_deg": -130.0,
          "x": -0.766044,
          "y": 0.642788
        },
        {
          "angle_deg": 330.0,
          "color": "#265dcb",
          "environment": "membrane",
          "family": "negative",
          "index": 7,
          "residue": "E",
          "signed_angle_deg": -30.0,
          "x": -0.5,
          "y": -0.866025
        },
        {
          "angle_deg": 70.0,
          "color": "#e03131",
          "environment": "membrane",
          "family": "positive",
          "index": 8,
          "residue": "K",
          "signed_angle_deg": 70.0,
          "x": 0.939693,
          "y": -0.34202
        },
        {
          "angle_deg": 170.0,
          "color": "#e03131",
          "environment": "membrane",
          "family": "positive",
          "index": 9,
          "residue": "K",
          "signed_angle_deg": 170.0,
          "x": 0.173648,
          "y": 0.984808
        },
        {
          "angle_deg": 270.0,
          "color": "#b05a1b",
          "environment": "membrane",
          "family": "hydrophobic",
          "index": 10,
          "residue": "W",
          "signed_angle_deg": -90.0,
          "x": -1.0,
          "y": 0.0
        },
        {
          "angle_deg": 10.0,
          "color": "#b05a1b",
          "environment": "membrane",
          "family": "hydrophobic",
          "index": 11,
          "residue": "W",
          "signed_angle_deg": 10.0,
          "x": 0.173648,
          "y": -0.984808
        },
        {
          "angle_deg": 110.0,
          "color": "#e03131",
          "environment": "membrane",
          "family": "positive",
          "index": 12,
          "residue": "R",
          "signed_angle_deg": 110.0,
          "x": 0.939693,
          "y": 0.34202
        },
        {
          "angle_deg": 210.0,
          "color": "#e03131",
          "environment": "membrane",
          "family": "positive",
          "index": 13,
          "residue": "R",
          "signed_angle_deg": -150.0,
          "x": -0.5,
          "y": 0.866025
        },
        {
          "angle_deg": 310.0,
          "color": "#b05a1b",
          "environment": "membrane",
          "family": "hydrophobic",
          "index": 14,
          "residue": "W",
          "signed_angle_deg": -50.0,
          "x": -0.766044,
          "y": -0.642788
        },
        {
          "angle_deg": 50.0,
          "color": "#b05a1b",
          "environment": "membrane",
          "family": "hydrophobic",
          "index": 15,
          "residue": "F",
          "signed_angle_deg": 50.0,
          "x": 0.766044,
          "y": -0.642788
        },
        {
          "angle_deg": 150.0,
          "color": "#e03131",
          "environment": "membrane",
          "family": "positive",
          "index": 16,
          "residue": "R",
          "signed_angle_deg": 150.0,
          "x": 0.5,
          "y": 0.866025
        },
        {
          "angle_deg": 250.0,
          "color": "#b05a1b",
          "environment": "membrane",
          "family": "hydrophobic",
          "index": 17,
          "residue": "W",
          "signed_angle_deg": -110.0,
          "x": -0.939693,
          "y": 0.34202
        },
        {
          "angle_deg": 350.0,
          "color": "#265dcb",
          "environment": "membrane",
          "family": "negative",
          "index": 18,
          "residue": "E",
          "signed_angle_deg": -10.0,
          "x": -0.173648,
          "y": -0.984808
        },
        {
          "angle_deg": 90.0,
          "color": "#e03131",
          "environment": "membrane",
          "family": "positive",
          "index": 19,
          "residue": "R",
          "signed_angle_deg": 90.0,
          "x": 1.0,
          "y": 0.0
        },
        {
          "angle_deg": 190.0,
          "color": "#e03131",
          "environment": "membrane",
          "family": "positive",
          "index": 20,
          "residue": "R",
          "signed_angle_deg": -170.0,
          "x": -0.173648,
          "y": 0.984808
        }
      ],
      "z_score": 2.8871548791935653
    },
    "homogeneous_polar": {
      "alphabet": [
        "A",
        "R",
        "N",
        "D",
        "C",
        "Q",
        "E",
        "G",
        "H",
        "I",
        "L",
        "K",
        "M",
        "F",
        "P",
        "S",
        "T",
        "W",
        "Y",
        "V"
      ],
      "breakdown": {
        "charge": 0.0,
        "electrostatic": 16.51680375615164,
        "env": -12.848855456449035,
        "local": -2.9773769110912855,
        "neigh": -3.079834013966504,
        "pairwise": 0.09680364180391154,
        "total": -2.2924589835512754
      },
      "calibration": {
        "n_decoys": 2000,
        "orientation": "fixed wheel phase",
        "seed_entropy": 42,
        "terms": {
          "electrostatic": {
            "mu": -2.5883458646616548e-05,
            "sigma": 0.003226704526721836
          },
          "env_chg": {
            "mu": 0.0,
            "sigma": 1.0
          },
          "env_pol": {
            "mu": 0.4824077500000001,
            "sigma": 0.22410140029669048
          },
          "helix_local": {
            "mu": 0.6129915000000001,
            "sigma": 0.14257088124070078
          },
          "helix_neigh": {
            "mu": -0.9644638632933433,
            "sigma": 0.22586206574696627
          },
          "pw_int": {
            "mu": -2.7715643125,
            "sigma": 0.40462249684099355
          }
        }
      },
      "energy": -2.2924589835512754,
      "environment": {
        "label": "Homogeneous polar medium",
        "membrane_charge": "neu",
        "preset": "homogeneous_polar",
        "wheel_halfwidth_deg": -1.0,
        "wheel_phase_deg": 90.0
      },
      "length": 20,
      "model_net_charge": 8,
      "observables": {
        "abs_mu_h": 12.132279930795852,
        "abs_mu_h_per_residue": 0.6066139965397925,
        "mu_h_phase_deg": -119.03847343821822
      },
      "percentile_lower_is_better": 35.3,
      "random_reference": {
        "mean": -0.0557276395600918,
        "n": 1000,
        "seed_entropy": [
          42,
          1
        ],
        "std": 7.13564390068417
      },
      "sequence": "RREWRREKKWWRRWFRWERR",
      "weights": {
        "lambda_charge": 3.0,
        "lambda_electrostatic": 4.0,
        "lambda_env": 6.0,
        "lambda_helix_pairs": 1.5,
        "lambda_local": 1.5,
        "lambda_pairwise": 0.1
      },
      "wheel": [
        {
          "angle_deg": 90.0,
          "color": "#e03131",
          "environment": "water",
          "family": "positive",
          "index": 1,
          "residue": "R",
          "signed_angle_deg": 90.0,
          "x": 1.0,
          "y": 0.0
        },
        {
          "angle_deg": 190.0,
          "color": "#e03131",
          "environment": "water",
          "family": "positive",
          "index": 2,
          "residue": "R",
          "signed_angle_deg": -170.0,
          "x": -0.173648,
          "y": 0.984808
        },
        {
          "angle_deg": 290.0,
          "color": "#265dcb",
          "environment": "water",
          "family": "negative",
          "index": 3,
          "residue": "E",
          "signed_angle_deg": -70.0,
          "x": -0.939693,
          "y": -0.34202
        },
        {
          "angle_deg": 30.0,
          "color": "#b05a1b",
          "environment": "water",
          "family": "hydrophobic",
          "index": 4,
          "residue": "W",
          "signed_angle_deg": 30.0,
          "x": 0.5,
          "y": -0.866025
        },
        {
          "angle_deg": 130.0,
          "color": "#e03131",
          "environment": "water",
          "family": "positive",
          "index": 5,
          "residue": "R",
          "signed_angle_deg": 130.0,
          "x": 0.766044,
          "y": 0.642788
        },
        {
          "angle_deg": 230.0,
          "color": "#e03131",
          "environment": "water",
          "family": "positive",
          "index": 6,
          "residue": "R",
          "signed_angle_deg": -130.0,
          "x": -0.766044,
          "y": 0.642788
        },
        {
          "angle_deg": 330.0,
          "color": "#265dcb",
          "environment": "water",
          "family": "negative",
          "index": 7,
          "residue": "E",
          "signed_angle_deg": -30.0,
          "x": -0.5,
          "y": -0.866025
        },
        {
          "angle_deg": 70.0,
          "color": "#e03131",
          "environment": "water",
          "family": "positive",
          "index": 8,
          "residue": "K",
          "signed_angle_deg": 70.0,
          "x": 0.939693,
          "y": -0.34202
        },
        {
          "angle_deg": 170.0,
          "color": "#e03131",
          "environment": "water",
          "family": "positive",
          "index": 9,
          "residue": "K",
          "signed_angle_deg": 170.0,
          "x": 0.173648,
          "y": 0.984808
        },
        {
          "angle_deg": 270.0,
          "color": "#b05a1b",
          "environment": "water",
          "family": "hydrophobic",
          "index": 10,
          "residue": "W",
          "signed_angle_deg": -90.0,
          "x": -1.0,
          "y": 0.0
        },
        {
          "angle_deg": 10.0,
          "color": "#b05a1b",
          "environment": "water",
          "family": "hydrophobic",
          "index": 11,
          "residue": "W",
          "signed_angle_deg": 10.0,
          "x": 0.173648,
          "y": -0.984808
        },
        {
          "angle_deg": 110.0,
          "color": "#e03131",
          "environment": "water",
          "family": "positive",
          "index": 12,
          "residue": "R",
          "signed_angle_deg": 110.0,
          "x": 0.939693,
          "y": 0.34202
        },
        {
          "angle_deg": 210.0,
          "color": "#e03131",
          "environment": "water",
          "family": "positive",
          "index": 13,
          "residue": "R",
          "signed_angle_deg": -150.0,
          "x": -0.5,
          "y": 0.866025
        },
        {
          "angle_deg": 310.0,
          "color": "#b05a1b",
          "environment": "water",
          "family": "hydrophobic",
          "index": 14,
          "residue": "W",
          "signed_angle_deg": -50.0,
          "x": -0.766044,
          "y": -0.642788
        },
        {
          "angle_deg": 50.0,
          "color": "#b05a1b",
          "environment": "water",
          "family": "hydrophobic",
          "index": 15,
          "residue": "F",
          "signed_angle_deg": 50.0,
          "x": 0.766044,
          "y": -0.642788
        },
        {
          "angle_deg": 150.0,
          "color": "#e03131",
          "environment": "water",
          "family": "positive",
          "index": 16,
          "residue": "R",
          "signed_angle_deg": 150.0,
          "x": 0.5,
          "y": 0.866025
        },
        {
          "angle_deg": 250.0,
          "color": "#b05a1b",
          "environment": "water",
          "family": "hydrophobic",
          "index": 17,
          "residue": "W",
          "signed_angle_deg": -110.0,
          "x": -0.939693,
          "y": 0.34202
        },
        {
          "angle_deg": 350.0,
          "color": "#265dcb",
          "environment": "water",
          "family": "negative",
          "index": 18,
          "residue": "E",
          "signed_angle_deg": -10.0,
          "x": -0.173648,
          "y": -0.984808
        },
        {
          "angle_deg": 90.0,
          "color": "#e03131",
          "environment": "water",
          "family": "positive",
          "index": 19,
          "residue": "R",
          "signed_angle_deg": 90.0,
          "x": 1.0,
          "y": 0.0
        },
        {
          "angle_deg": 190.0,
          "color": "#e03131",
          "environment": "water",
          "family": "positive",
          "index": 20,
          "residue": "R",
          "signed_angle_deg": -170.0,
          "x": -0.173648,
          "y": 0.984808
        }
      ],
      "z_score": -0.31345893588898466
    },
    "interfacial_neg": {
      "alphabet": [
        "A",
        "R",
        "N",
        "D",
        "C",
        "Q",
        "E",
        "G",
        "H",
        "I",
        "L",
        "K",
        "M",
        "F",
        "P",
        "S",
        "T",
        "W",
        "Y",
        "V"
      ],
      "breakdown": {
        "charge": -28.191151904937776,
        "electrostatic": -13.405046626341123,
        "env": -30.656865188836882,
        "local": -2.9773769110912855,
        "neigh": -3.079834013966504,
        "pairwise": 0.09680364180391154,
        "total": -78.21347100336966
      },
      "calibration": {
        "n_decoys": 2000,
        "orientation": "own hydrophobic moment",
        "seed_entropy": 42,
        "terms": {
          "electrostatic": {
            "mu": -2.526977165135058e-05,
            "sigma": 0.013308682968935986
          },
          "env_chg": {
            "mu": -0.06657500000000002,
            "sigma": 0.05144433277825655
          },
          "env_pol": {
            "mu": -0.26008074999999997,
            "sigma": 0.16624385659156704
          },
          "helix_local": {
            "mu": 0.6129915000000001,
            "sigma": 0.14257088124070078
          },
          "helix_neigh": {
            "mu": -0.9644638632933433,
            "sigma": 0.22586206574696627
          },
          "pw_int": {
            "mu": -2.7715643125,
            "sigma": 0.40462249684099355
          }
        }
      },
      "energy": -78.21347100336966,
      "environment": {
        "hydrophobic_moment_phase_deg": -119.03847343821822,
        "label": "Interfacial, anionic membrane",
        "membrane_charge": "neg",
        "phase_aligned_to_hydrophobic_moment": true,
        "preset": "interfacial_neg",
        "wheel_halfwidth_deg": 90.0,
        "wheel_phase_deg": 119.03847343821822
      },
      "length": 20,
      "model_net_charge": 8,
      "observables": {
        "abs_mu_h": 12.132279930795852,
        "abs_mu_h_per_residue": 0.6066139965397925,
        "mu_h_phase_deg": -119.03847343821822
      },
      "percentile_lower_is_better": 0.0,
      "random_reference": {
        "mean": -0.11825232970589082,
        "n": 1000,
        "seed_entropy": [
          42,
          1
        ],
        "std": 8.820211102061878
      },
      "sequence": "RREWRREKKWWRRWFRWERR",
      "weights": {
        "lambda_charge": 3.0,
        "lambda_electrostatic": 4.0,
        "lambda_env": 6.0,
        "lambda_helix_pairs": 1.5,
        "lambda_local": 1.5,
        "lambda_pairwise": 0.1
      },
      "wheel": [
        {
          "angle_deg": 119.03847343821822,
          "color": "#e03131",
          "environment": "water",
          "family": "positive",
          "index": 1,
          "residue": "R",
          "signed_angle_deg": 119.03847343821822,
          "x": 0.874294,
          "y": 0.485397
        },
        {
          "angle_deg": 219.0384734382182,
          "color": "#e03131",
          "environment": "water",
          "family": "positive",
          "index": 2,
          "residue": "R",
          "signed_angle_deg": -140.9615265617818,
          "x": -0.629842,
          "y": 0.776723
        },
        {
          "angle_deg": 319.0384734382182,
          "color": "#265dcb",
          "environment": "membrane",
          "family": "negative",
          "index": 3,
          "residue": "E",
          "signed_angle_deg": -40.961526561781795,
          "x": -0.655552,
          "y": -0.75515
        },
        {
          "angle_deg": 59.038473438218205,
          "color": "#b05a1b",
          "environment": "membrane",
          "family": "hydrophobic",
          "index": 4,
          "residue": "W",
          "signed_angle_deg": 59.038473438218205,
          "x": 0.857513,
          "y": -0.514462
        },
        {
          "angle_deg": 159.03847343821826,
          "color": "#e03131",
          "environment": "water",
          "family": "positive",
          "index": 5,
          "residue": "R",
          "signed_angle_deg": 159.03847343821826,
          "x": 0.357741,
          "y": 0.933821
        },
        {
          "angle_deg": 259.03847343821826,
          "color": "#e03131",
          "environment": "water",
          "family": "positive",
          "index": 6,
          "residue": "R",
          "signed_angle_deg": -100.96152656178174,
          "x": -0.981755,
          "y": 0.19015
        },
        {
          "angle_deg": 359.03847343821826,
          "color": "#265dcb",
          "environment": "membrane",
          "family": "negative",
          "index": 7,
          "residue": "E",
          "signed_angle_deg": -0.9615265617817386,
          "x": -0.016781,
          "y": -0.999859
        },
        {
          "angle_deg": 99.03847343821826,
          "color": "#e03131",
          "environment": "water",
          "family": "positive",
          "index": 8,
          "residue": "K",
          "signed_angle_deg": 99.03847343821826,
          "x": 0.987583,
          "y": 0.157098
        },
        {
          "angle_deg": 199.03847343821826,
          "color": "#e03131",
          "environment": "water",
          "family": "positive",
          "index": 9,
          "residue": "K",
          "signed_angle_deg": -160.96152656178174,
          "x": -0.326203,
          "y": 0.9453
        },
        {
          "angle_deg": 299.03847343821826,
          "color": "#b05a1b",
          "environment": "membrane",
          "family": "hydrophobic",
          "index": 10,
          "residue": "W",
          "signed_angle_deg": -60.96152656178174,
          "x": -0.874294,
          "y": -0.485397
        },
        {
          "angle_deg": 39.03847343821826,
          "color": "#b05a1b",
          "environment": "membrane",
          "family": "hydrophobic",
          "index": 11,
          "residue": "W",
          "signed_angle_deg": 39.03847343821826,
          "x": 0.629842,
          "y": -0.776723
        },
        {
          "angle_deg": 139.03847343821826,
          "color": "#e03131",
          "environment": "water",
          "family": "positive",
          "index": 12,
          "residue": "R",
          "signed_angle_deg": 139.03847343821826,
          "x": 0.655552,
          "y": 0.75515
        },
        {
          "angle_deg": 239.03847343821826,
          "color": "#e03131",
          "environment": "water",
          "family": "positive",
          "index": 13,
          "residue": "R",
          "signed_angle_deg": -120.96152656178174,
          "x": -0.857513,
          "y": 0.514462
        },
        {
          "angle_deg": 339.03847343821826,
          "color": "#b05a1b",
          "environment": "membrane",
          "family": "hydrophobic",
          "index": 14,
          "residue": "W",
          "signed_angle_deg": -20.96152656178174,
          "x": -0.357741,
          "y": -0.933821
        },
        {
          "angle_deg": 79.03847343821826,
          "color": "#b05a1b",
          "environment": "membrane",
          "family": "hydrophobic",
          "index": 15,
          "residue": "F",
          "signed_angle_deg": 79.03847343821826,
          "x": 0.981755,
          "y": -0.19015
        },
        {
          "angle_deg": 179.03847343821826,
          "color": "#e03131",
          "environment": "water",
          "family": "positive",
          "index": 16,
          "residue": "R",
          "signed_angle_deg": 179.03847343821826,
          "x": 0.016781,
          "y": 0.999859
        },
        {
          "angle_deg": 279.03847343821826,
          "color": "#b05a1b",
          "environment": "membrane",
          "family": "hydrophobic",
          "index": 17,
          "residue": "W",
          "signed_angle_deg": -80.96152656178174,
          "x": -0.987583,
          "y": -0.157098
        },
        {
          "angle_deg": 19.03847343821826,
          "color": "#265dcb",
          "environment": "membrane",
          "family": "negative",
          "index": 18,
          "residue": "E",
          "signed_angle_deg": 19.03847343821826,
          "x": 0.326203,
          "y": -0.9453
        },
        {
          "angle_deg": 119.03847343821826,
          "color": "#e03131",
          "environment": "water",
          "family": "positive",
          "index": 19,
          "residue": "R",
          "signed_angle_deg": 119.03847343821826,
          "x": 0.874294,
          "y": 0.485397
        },
        {
          "angle_deg": 219.03847343821826,
          "color": "#e03131",
          "environment": "water",
          "family": "positive",
          "index": 20,
          "residue": "R",
          "signed_angle_deg": -140.96152656178174,
          "x": -0.629842,
          "y": 0.776723
        }
      ],
      "z_score": -8.854121264218682
    },
    "interfacial_neu": {
      "alphabet": [
        "A",
        "R",
        "N",
        "D",
        "C",
        "Q",
        "E",
        "G",
        "H",
        "I",
        "L",
        "K",
        "M",
        "F",
        "P",
        "S",
        "T",
        "W",
        "Y",
        "V"
      ],
      "breakdown": {
        "charge": 0.0,
        "electrostatic": -13.405046626341123,
        "env": -30.656865188836882,
        "local": -2.9773769110912855,
        "neigh": -3.079834013966504,
        "pairwise": 0.09680364180391154,
        "total": -50.022319098431886
      },
      "calibration": {
        "n_decoys": 2000,
        "orientation": "own hydrophobic moment",
        "seed_entropy": 42,
        "terms": {
          "electrostatic": {
            "mu": -2.526977165135058e-05,
            "sigma": 0.013308682968935986
          },
          "env_chg": {
            "mu": 0.0,
            "sigma": 1.0
          },
          "env_pol": {
            "mu": -0.26008074999999997,
            "sigma": 0.16624385659156704
          },
          "helix_local": {
            "mu": 0.6129915000000001,
            "sigma": 0.14257088124070078
          },
          "helix_neigh": {
            "mu": -0.9644638632933433,
            "sigma": 0.22586206574696627
          },
          "pw_int": {
            "mu": -2.7715643125,
            "sigma": 0.40462249684099355
          }
        }
      },
      "energy": -50.022319098431886,
      "environment": {
        "hydrophobic_moment_phase_deg": -119.03847343821822,
        "label": "Interfacial, neutral membrane",
        "membrane_charge": "neu",
        "phase_aligned_to_hydrophobic_moment": true,
        "preset": "interfacial_neu",
        "wheel_halfwidth_deg": 90.0,
        "wheel_phase_deg": 119.03847343821822
      },
      "length": 20,
      "model_net_charge": 8,
      "observables": {
        "abs_mu_h": 12.132279930795852,
        "abs_mu_h_per_residue": 0.6066139965397925,
        "mu_h_phase_deg": -119.03847343821822
      },
      "percentile_lower_is_better": 0.0,
      "random_reference": {
        "mean": 0.052320394753833994,
        "n": 1000,
        "seed_entropy": [
          42,
          1
        ],
        "std": 7.461303416239318
      },
      "sequence": "RREWRREKKWWRRWFRWERR",
      "weights": {
        "lambda_charge": 3.0,
        "lambda_electrostatic": 4.0,
        "lambda_env": 6.0,
        "lambda_helix_pairs": 1.5,
        "lambda_local": 1.5,
        "lambda_pairwise": 0.1
      },
      "wheel": [
        {
          "angle_deg": 119.03847343821822,
          "color": "#e03131",
          "environment": "water",
          "family": "positive",
          "index": 1,
          "residue": "R",
          "signed_angle_deg": 119.03847343821822,
          "x": 0.874294,
          "y": 0.485397
        },
        {
          "angle_deg": 219.0384734382182,
          "color": "#e03131",
          "environment": "water",
          "family": "positive",
          "index": 2,
          "residue": "R",
          "signed_angle_deg": -140.9615265617818,
          "x": -0.629842,
          "y": 0.776723
        },
        {
          "angle_deg": 319.0384734382182,
          "color": "#265dcb",
          "environment": "membrane",
          "family": "negative",
          "index": 3,
          "residue": "E",
          "signed_angle_deg": -40.961526561781795,
          "x": -0.655552,
          "y": -0.75515
        },
        {
          "angle_deg": 59.038473438218205,
          "color": "#b05a1b",
          "environment": "membrane",
          "family": "hydrophobic",
          "index": 4,
          "residue": "W",
          "signed_angle_deg": 59.038473438218205,
          "x": 0.857513,
          "y": -0.514462
        },
        {
          "angle_deg": 159.03847343821826,
          "color": "#e03131",
          "environment": "water",
          "family": "positive",
          "index": 5,
          "residue": "R",
          "signed_angle_deg": 159.03847343821826,
          "x": 0.357741,
          "y": 0.933821
        },
        {
          "angle_deg": 259.03847343821826,
          "color": "#e03131",
          "environment": "water",
          "family": "positive",
          "index": 6,
          "residue": "R",
          "signed_angle_deg": -100.96152656178174,
          "x": -0.981755,
          "y": 0.19015
        },
        {
          "angle_deg": 359.03847343821826,
          "color": "#265dcb",
          "environment": "membrane",
          "family": "negative",
          "index": 7,
          "residue": "E",
          "signed_angle_deg": -0.9615265617817386,
          "x": -0.016781,
          "y": -0.999859
        },
        {
          "angle_deg": 99.03847343821826,
          "color": "#e03131",
          "environment": "water",
          "family": "positive",
          "index": 8,
          "residue": "K",
          "signed_angle_deg": 99.03847343821826,
          "x": 0.987583,
          "y": 0.157098
        },
        {
          "angle_deg": 199.03847343821826,
          "color": "#e03131",
          "environment": "water",
          "family": "positive",
          "index": 9,
          "residue": "K",
          "signed_angle_deg": -160.96152656178174,
          "x": -0.326203,
          "y": 0.9453
        },
        {
          "angle_deg": 299.03847343821826,
          "color": "#b05a1b",
          "environment": "membrane",
          "family": "hydrophobic",
          "index": 10,
          "residue": "W",
          "signed_angle_deg": -60.96152656178174,
          "x": -0.874294,
          "y": -0.485397
        },
        {
          "angle_deg": 39.03847343821826,
          "color": "#b05a1b",
          "environment": "membrane",
          "family": "hydrophobic",
          "index": 11,
          "residue": "W",
          "signed_angle_deg": 39.03847343821826,
          "x": 0.629842,
          "y": -0.776723
        },
        {
          "angle_deg": 139.03847343821826,
          "color": "#e03131",
          "environment": "water",
          "family": "positive",
          "index": 12,
          "residue": "R",
          "signed_angle_deg": 139.03847343821826,
          "x": 0.655552,
          "y": 0.75515
        },
        {
          "angle_deg": 239.03847343821826,
          "color": "#e03131",
          "environment": "water",
          "family": "positive",
          "index": 13,
          "residue": "R",
          "signed_angle_deg": -120.96152656178174,
          "x": -0.857513,
          "y": 0.514462
        },
        {
          "angle_deg": 339.03847343821826,
          "color": "#b05a1b",
          "environment": "membrane",
          "family": "hydrophobic",
          "index": 14,
          "residue": "W",
          "signed_angle_deg": -20.96152656178174,
          "x": -0.357741,
          "y": -0.933821
        },
        {
          "angle_deg": 79.03847343821826,
          "color": "#b05a1b",
          "environment": "membrane",
          "family": "hydrophobic",
          "index": 15,
          "residue": "F",
          "signed_angle_deg": 79.03847343821826,
          "x": 0.981755,
          "y": -0.19015
        },
        {
          "angle_deg": 179.03847343821826,
          "color": "#e03131",
          "environment": "water",
          "family": "positive",
          "index": 16,
          "residue": "R",
          "signed_angle_deg": 179.03847343821826,
          "x": 0.016781,
          "y": 0.999859
        },
        {
          "angle_deg": 279.03847343821826,
          "color": "#b05a1b",
          "environment": "membrane",
          "family": "hydrophobic",
          "index": 17,
          "residue": "W",
          "signed_angle_deg": -80.96152656178174,
          "x": -0.987583,
          "y": -0.157098
        },
        {
          "angle_deg": 19.03847343821826,
          "color": "#265dcb",
          "environment": "membrane",
          "family": "negative",
          "index": 18,
          "residue": "E",
          "signed_angle_deg": 19.03847343821826,
          "x": 0.326203,
          "y": -0.9453
        },
        {
          "angle_deg": 119.03847343821826,
          "color": "#e03131",
          "environment": "water",
          "family": "positive",
          "index": 19,
          "residue": "R",
          "signed_angle_deg": 119.03847343821826,
          "x": 0.874294,
          "y": 0.485397
        },
        {
          "angle_deg": 219.03847343821826,
          "color": "#e03131",
          "environment": "water",
          "family": "positive",
          "index": 20,
          "residue": "R",
          "signed_angle_deg": -140.96152656178174,
          "x": -0.629842,
          "y": 0.776723
        }
      ],
      "z_score": -6.711245569266044
    },
    "interfacial_pos": {
      "alphabet": [
        "A",
        "R",
        "N",
        "D",
        "C",
        "Q",
        "E",
        "G",
        "H",
        "I",
        "L",
        "K",
        "M",
        "F",
        "P",
        "S",
        "T",
        "W",
        "Y",
        "V"
      ],
      "breakdown": {
        "charge": 3.6674197321612434,
        "electrostatic": -13.405046626341123,
        "env": -30.656865188836882,
        "local": -2.9773769110912855,
        "neigh": -3.079834013966504,
        "pairwise": 0.09680364180391154,
        "total": -46.35489936627064
      },
      "calibration": {
        "n_decoys": 2000,
        "orientation": "own hydrophobic moment",
        "seed_entropy": 42,
        "terms": {
          "electrostatic": {
            "mu": -2.526977165135058e-05,
            "sigma": 0.013308682968935986
          },
          "env_chg": {
            "mu": -0.065375,
            "sigma": 0.05347765304311699
          },
          "env_pol": {
            "mu": -0.26008074999999997,
            "sigma": 0.16624385659156704
          },
          "helix_local": {
            "mu": 0.6129915000000001,
            "sigma": 0.14257088124070078
          },
          "helix_neigh": {
            "mu": -0.9644638632933433,
            "sigma": 0.22586206574696627
          },
          "pw_int": {
            "mu": -2.7715643125,
            "sigma": 0.40462249684099355
          }
        }
      },
      "energy": -46.35489936627064,
      "environment": {
        "hydrophobic_moment_phase_deg": -119.03847343821822,
        "label": "Interfacial, cationic membrane",
        "membrane_charge": "pos",
        "phase_aligned_to_hydrophobic_moment": true,
        "preset": "interfacial_pos",
        "wheel_halfwidth_deg": 90.0,
        "wheel_phase_deg": 119.03847343821822
      },
      "length": 20,
      "model_net_charge": 8,
      "observables": {
        "abs_mu_h": 12.132279930795852,
        "abs_mu_h_per_residue": 0.6066139965397925,
        "mu_h_phase_deg": -119.03847343821822
      },
      "percentile_lower_is_better": 0.0,
      "random_reference": {
        "mean": 0.15469960716215927,
        "n": 1000,
        "seed_entropy": [
          42,
          1
        ],
        "std": 8.330308506145224
      },
      "sequence": "RREWRREKKWWRRWFRWERR",
      "weights": {
        "lambda_charge": 3.0,
        "lambda_electrostatic": 4.0,
        "lambda_env": 6.0,
        "lambda_helix_pairs": 1.5,
        "lambda_local": 1.5,
        "lambda_pairwise": 0.1
      },
      "wheel": [
        {
          "angle_deg": 119.03847343821822,
          "color": "#e03131",
          "environment": "water",
          "family": "positive",
          "index": 1,
          "residue": "R",
          "signed_angle_deg": 119.03847343821822,
          "x": 0.874294,
          "y": 0.485397
        },
        {
          "angle_deg": 219.0384734382182,
          "color": "#e03131",
          "environment": "water",
          "family": "positive",
          "index": 2,
          "residue": "R",
          "signed_angle_deg": -140.9615265617818,
          "x": -0.629842,
          "y": 0.776723
        },
        {
          "angle_deg": 319.0384734382182,
          "color": "#265dcb",
          "environment": "membrane",
          "family": "negative",
          "index": 3,
          "residue": "E",
          "signed_angle_deg": -40.961526561781795,
          "x": -0.655552,
          "y": -0.75515
        },
        {
          "angle_deg": 59.038473438218205,
          "color": "#b05a1b",
          "environment": "membrane",
          "family": "hydrophobic",
          "index": 4,
          "residue": "W",
          "signed_angle_deg": 59.038473438218205,
          "x": 0.857513,
          "y": -0.514462
        },
        {
          "angle_deg": 159.03847343821826,
          "color": "#e03131",
          "environment": "water",
          "family": "positive",
          "index": 5,
          "residue": "R",
          "signed_angle_deg": 159.03847343821826,
          "x": 0.357741,
          "y": 0.933821
        },
        {
          "angle_deg": 259.03847343821826,
          "color": "#e03131",
          "environment": "water",
          "family": "positive",
          "index": 6,
          "residue": "R",
          "signed_angle_deg": -100.96152656178174,
          "x": -0.981755,
          "y": 0.19015
        },
        {
          "angle_deg": 359.03847343821826,
          "color": "#265dcb",
          "environment": "membrane",
          "family": "negative",
          "index": 7,
          "residue": "E",
          "signed_angle_deg": -0.9615265617817386,
          "x": -0.016781,
          "y": -0.999859
        },
        {
          "angle_deg": 99.03847343821826,
          "color": "#e03131",
          "environment": "water",
          "family": "positive",
          "index": 8,
          "residue": "K",
          "signed_angle_deg": 99.03847343821826,
          "x": 0.987583,
          "y": 0.157098
        },
        {
          "angle_deg": 199.03847343821826,
          "color": "#e03131",
          "environment": "water",
          "family": "positive",
          "index": 9,
          "residue": "K",
          "signed_angle_deg": -160.96152656178174,
          "x": -0.326203,
          "y": 0.9453
        },
        {
          "angle_deg": 299.03847343821826,
          "color": "#b05a1b",
          "environment": "membrane",
          "family": "hydrophobic",
          "index": 10,
          "residue": "W",
          "signed_angle_deg": -60.96152656178174,
          "x": -0.874294,
          "y": -0.485397
        },
        {
          "angle_deg": 39.03847343821826,
          "color": "#b05a1b",
          "environment": "membrane",
          "family": "hydrophobic",
          "index": 11,
          "residue": "W",
          "signed_angle_deg": 39.03847343821826,
          "x": 0.629842,
          "y": -0.776723
        },
        {
          "angle_deg": 139.03847343821826,
          "color": "#e03131",
          "environment": "water",
          "family": "positive",
          "index": 12,
          "residue": "R",
          "signed_angle_deg": 139.03847343821826,
          "x": 0.655552,
          "y": 0.75515
        },
        {
          "angle_deg": 239.03847343821826,
          "color": "#e03131",
          "environment": "water",
          "family": "positive",
          "index": 13,
          "residue": "R",
          "signed_angle_deg": -120.96152656178174,
          "x": -0.857513,
          "y": 0.514462
        },
        {
          "angle_deg": 339.03847343821826,
          "color": "#b05a1b",
          "environment": "membrane",
          "family": "hydrophobic",
          "index": 14,
          "residue": "W",
          "signed_angle_deg": -20.96152656178174,
          "x": -0.357741,
          "y": -0.933821
        },
        {
          "angle_deg": 79.03847343821826,
          "color": "#b05a1b",
          "environment": "membrane",
          "family": "hydrophobic",
          "index": 15,
          "residue": "F",
          "signed_angle_deg": 79.03847343821826,
          "x": 0.981755,
          "y": -0.19015
        },
        {
          "angle_deg": 179.03847343821826,
          "color": "#e03131",
          "environment": "water",
          "family": "positive",
          "index": 16,
          "residue": "R",
          "signed_angle_deg": 179.03847343821826,
          "x": 0.016781,
          "y": 0.999859
        },
        {
          "angle_deg": 279.03847343821826,
          "color": "#b05a1b",
          "environment": "membrane",
          "family": "hydrophobic",
          "index": 17,
          "residue": "W",
          "signed_angle_deg": -80.96152656178174,
          "x": -0.987583,
          "y": -0.157098
        },
        {
          "angle_deg": 19.03847343821826,
          "color": "#265dcb",
          "environment": "membrane",
          "family": "negative",
          "index": 18,
          "residue": "E",
          "signed_angle_deg": 19.03847343821826,
          "x": 0.326203,
          "y": -0.9453
        },
        {
          "angle_deg": 119.03847343821826,
          "color": "#e03131",
          "environment": "water",
          "family": "positive",
          "index": 19,
          "residue": "R",
          "signed_angle_deg": 119.03847343821826,
          "x": 0.874294,
          "y": 0.485397
        },
        {
          "angle_deg": 219.03847343821826,
          "color": "#e03131",
          "environment": "water",
          "family": "positive",
          "index": 20,
          "residue": "R",
          "signed_angle_deg": -140.96152656178174,
          "x": -0.629842,
          "y": 0.776723
        }
      ],
      "z_score": -5.583178454810277
    }
  },
  "RRWERRDKRLWRREKRIERK": {
    "homogeneous_apolar": {
      "alphabet": [
        "A",
        "R",
        "N",
        "D",
        "C",
        "Q",
        "E",
        "G",
        "H",
        "I",
        "L",
        "K",
        "M",
        "F",
        "P",
        "S",
        "T",
        "W",
        "Y",
        "V"
      ],
      "breakdown": {
        "charge": 0.0,
        "electrostatic": 11.079720966626297,
        "env": 21.951877558493997,
        "local": -3.2088407255309708,
        "neigh": -1.6934764622466343,
        "pairwise": 0.18716564659962662,
        "total": 28.31644698394232
      },
      "calibration": {
        "n_decoys": 2000,
        "orientation": "fixed wheel phase",
        "seed_entropy": 42,
        "terms": {
          "electrostatic": {
            "mu": -0.00025883458646616545,
            "sigma": 0.03226704526721836
          },
          "env_chg": {
            "mu": 0.0,
            "sigma": 1.0
          },
          "env_pol": {
            "mu": -0.4824077500000001,
            "sigma": 0.22410140029669048
          },
          "helix_local": {
            "mu": 0.6129915000000001,
            "sigma": 0.14257088124070078
          },
          "helix_neigh": {
            "mu": -0.9644638632933433,
            "sigma": 0.22586206574696627
          },
          "pw_int": {
            "mu": -2.7715643125,
            "sigma": 0.40462249684099355
          }
        }
      },
      "energy": 28.31644698394232,
      "environment": {
        "label": "Homogeneous apolar medium",
        "membrane_charge": "neu",
        "preset": "homogeneous_apolar",
        "wheel_halfwidth_deg": 180.0,
        "wheel_phase_deg": 90.0
      },
      "length": 20,
      "model_net_charge": 8,
      "observables": {
        "abs_mu_h": 10.486190013061947,
        "abs_mu_h_per_residue": 0.5243095006530973,
        "mu_h_phase_deg": -148.432658916954
      },
      "percentile_lower_is_better": 99.7,
      "random_reference": {
        "mean": 0.1675507510869806,
        "n": 1000,
        "seed_entropy": [
          42,
          1
        ],
        "std": 8.048650713449264
      },
      "sequence": "RRWERRDKRLWRREKRIERK",
      "weights": {
        "lambda_charge": 3.0,
        "lambda_electrostatic": 4.0,
        "lambda_env": 6.0,
        "lambda_helix_pairs": 1.5,
        "lambda_local": 1.5,
        "lambda_pairwise": 0.1
      },
      "wheel": [
        {
          "angle_deg": 90.0,
          "color": "#e03131",
          "environment": "membrane",
          "family": "positive",
          "index": 1,
          "residue": "R",
          "signed_angle_deg": 90.0,
          "x": 1.0,
          "y": 0.0
        },
        {
          "angle_deg": 190.0,
          "color": "#e03131",
          "environment": "membrane",
          "family": "positive",
          "index": 2,
          "residue": "R",
          "signed_angle_deg": -170.0,
          "x": -0.173648,
          "y": 0.984808
        },
        {
          "angle_deg": 290.0,
          "color": "#b05a1b",
          "environment": "membrane",
          "family": "hydrophobic",
          "index": 3,
          "residue": "W",
          "signed_angle_deg": -70.0,
          "x": -0.939693,
          "y": -0.34202
        },
        {
          "angle_deg": 30.0,
          "color": "#265dcb",
          "environment": "membrane",
          "family": "negative",
          "index": 4,
          "residue": "E",
          "signed_angle_deg": 30.0,
          "x": 0.5,
          "y": -0.866025
        },
        {
          "angle_deg": 130.0,
          "color": "#e03131",
          "environment": "membrane",
          "family": "positive",
          "index": 5,
          "residue": "R",
          "signed_angle_deg": 130.0,
          "x": 0.766044,
          "y": 0.642788
        },
        {
          "angle_deg": 230.0,
          "color": "#e03131",
          "environment": "membrane",
          "family": "positive",
          "index": 6,
          "residue": "R",
          "signed_angle_deg": -130.0,
          "x": -0.766044,
          "y": 0.642788
        },
        {
          "angle_deg": 330.0,
          "color": "#265dcb",
          "environment": "membrane",
          "family": "negative",
          "index": 7,
          "residue": "D",
          "signed_angle_deg": -30.0,
          "x": -0.5,
          "y": -0.866025
        },
        {
          "angle_deg": 70.0,
          "color": "#e03131",
          "environment": "membrane",
          "family": "positive",
          "index": 8,
          "residue": "K",
          "signed_angle_deg": 70.0,
          "x": 0.939693,
          "y": -0.34202
        },
        {
          "angle_deg": 170.0,
          "color": "#e03131",
          "environment": "membrane",
          "family": "positive",
          "index": 9,
          "residue": "R",
          "signed_angle_deg": 170.0,
          "x": 0.173648,
          "y": 0.984808
        },
        {
          "angle_deg": 270.0,
          "color": "#b05a1b",
          "environment": "membrane",
          "family": "hydrophobic",
          "index": 10,
          "residue": "L",
          "signed_angle_deg": -90.0,
          "x": -1.0,
          "y": 0.0
        },
        {
          "angle_deg": 10.0,
          "color": "#b05a1b",
          "environment": "membrane",
          "family": "hydrophobic",
          "index": 11,
          "residue": "W",
          "signed_angle_deg": 10.0,
          "x": 0.173648,
          "y": -0.984808
        },
        {
          "angle_deg": 110.0,
          "color": "#e03131",
          "environment": "membrane",
          "family": "positive",
          "index": 12,
          "residue": "R",
          "signed_angle_deg": 110.0,
          "x": 0.939693,
          "y": 0.34202
        },
        {
          "angle_deg": 210.0,
          "color": "#e03131",
          "environment": "membrane",
          "family": "positive",
          "index": 13,
          "residue": "R",
          "signed_angle_deg": -150.0,
          "x": -0.5,
          "y": 0.866025
        },
        {
          "angle_deg": 310.0,
          "color": "#265dcb",
          "environment": "membrane",
          "family": "negative",
          "index": 14,
          "residue": "E",
          "signed_angle_deg": -50.0,
          "x": -0.766044,
          "y": -0.642788
        },
        {
          "angle_deg": 50.0,
          "color": "#e03131",
          "environment": "membrane",
          "family": "positive",
          "index": 15,
          "residue": "K",
          "signed_angle_deg": 50.0,
          "x": 0.766044,
          "y": -0.642788
        },
        {
          "angle_deg": 150.0,
          "color": "#e03131",
          "environment": "membrane",
          "family": "positive",
          "index": 16,
          "residue": "R",
          "signed_angle_deg": 150.0,
          "x": 0.5,
          "y": 0.866025
        },
        {
          "angle_deg": 250.0,
          "color": "#b05a1b",
          "environment": "membrane",
          "family": "hydrophobic",
          "index": 17,
          "residue": "I",
          "signed_angle_deg": -110.0,
          "x": -0.939693,
          "y": 0.34202
        },
        {
          "angle_deg": 350.0,
          "color": "#265dcb",
          "environment": "membrane",
          "family": "negative",
          "index": 18,
          "residue": "E",
          "signed_angle_deg": -10.0,
          "x": -0.173648,
          "y": -0.984808
        },
        {
          "angle_deg": 90.0,
          "color": "#e03131",
          "environment": "membrane",
          "family": "positive",
          "index": 19,
          "residue": "R",
          "signed_angle_deg": 90.0,
          "x": 1.0,
          "y": 0.0
        },
        {
          "angle_deg": 190.0,
          "color": "#e03131",
          "environment": "membrane",
          "family": "positive",
          "index": 20,
          "residue": "K",
          "signed_angle_deg": -170.0,
          "x": -0.173648,
          "y": 0.984808
        }
      ],
      "z_score": 3.4973434970682282
    },
    "homogeneous_polar": {
      "alphabet": [
        "A",
        "R",
        "N",
        "D",
        "C",
        "Q",
        "E",
        "G",
        "H",
        "I",
        "L",
        "K",
        "M",
        "F",
        "P",
        "S",
        "T",
        "W",
        "Y",
        "V"
      ],
      "breakdown": {
        "charge": 0.0,
        "electrostatic": 11.079720966626295,
        "env": -21.951877558493997,
        "local": -3.2088407255309708,
        "neigh": -1.6934764622466343,
        "pairwise": 0.18716564659962662,
        "total": -15.587308133045678
      },
      "calibration": {
        "n_decoys": 2000,
        "orientation": "fixed wheel phase",
        "seed_entropy": 42,
        "terms": {
          "electrostatic": {
            "mu": -2.5883458646616548e-05,
            "sigma": 0.003226704526721836
          },
          "env_chg": {
            "mu": 0.0,
            "sigma": 1.0
          },
          "env_pol": {
            "mu": 0.4824077500000001,
            "sigma": 0.22410140029669048
          },
          "helix_local": {
            "mu": 0.6129915000000001,
            "sigma": 0.14257088124070078
          },
          "helix_neigh": {
            "mu": -0.9644638632933433,
            "sigma": 0.22586206574696627
          },
          "pw_int": {
            "mu": -2.7715643125,
            "sigma": 0.40462249684099355
          }
        }
      },
      "energy": -15.587308133045678,
      "environment": {
        "label": "Homogeneous polar medium",
        "membrane_charge": "neu",
        "preset": "homogeneous_polar",
        "wheel_halfwidth_deg": -1.0,
        "wheel_phase_deg": 90.0
      },
      "length": 20,
      "model_net_charge": 8,
      "observables": {
        "abs_mu_h": 10.486190013061947,
        "abs_mu_h_per_residue": 0.5243095006530973,
        "mu_h_phase_deg": -148.432658916954
      },
      "percentile_lower_is_better": 2.3,
      "random_reference": {
        "mean": -0.0557276395600918,
        "n": 1000,
        "seed_entropy": [
          42,
          1
        ],
        "std": 7.13564390068417
      },
      "sequence": "RRWERRDKRLWRREKRIERK",
      "weights": {
        "lambda_charge": 3.0,
        "lambda_electrostatic": 4.0,
        "lambda_env": 6.0,
        "lambda_helix_pairs": 1.5,
        "lambda_local": 1.5,
        "lambda_pairwise": 0.1
      },
      "wheel": [
        {
          "angle_deg": 90.0,
          "color": "#e03131",
          "environment": "water",
          "family": "positive",
          "index": 1,
          "residue": "R",
          "signed_angle_deg": 90.0,
          "x": 1.0,
          "y": 0.0
        },
        {
          "angle_deg": 190.0,
          "color": "#e03131",
          "environment": "water",
          "family": "positive",
          "index": 2,
          "residue": "R",
          "signed_angle_deg": -170.0,
          "x": -0.173648,
          "y": 0.984808
        },
        {
          "angle_deg": 290.0,
          "color": "#b05a1b",
          "environment": "water",
          "family": "hydrophobic",
          "index": 3,
          "residue": "W",
          "signed_angle_deg": -70.0,
          "x": -0.939693,
          "y": -0.34202
        },
        {
          "angle_deg": 30.0,
          "color": "#265dcb",
          "environment": "water",
          "family": "negative",
          "index": 4,
          "residue": "E",
          "signed_angle_deg": 30.0,
          "x": 0.5,
          "y": -0.866025
        },
        {
          "angle_deg": 130.0,
          "color": "#e03131",
          "environment": "water",
          "family": "positive",
          "index": 5,
          "residue": "R",
          "signed_angle_deg": 130.0,
          "x": 0.766044,
          "y": 0.642788
        },
        {
          "angle_deg": 230.0,
          "color": "#e03131",
          "environment": "water",
          "family": "positive",
          "index": 6,
          "residue": "R",
          "signed_angle_deg": -130.0,
          "x": -0.766044,
          "y": 0.642788
        },
        {
          "angle_deg": 330.0,
          "color": "#265dcb",
          "environment": "water",
          "family": "negative",
          "index": 7,
          "residue": "D",
          "signed_angle_deg": -30.0,
          "x": -0.5,
          "y": -0.866025
        },
        {
          "angle_deg": 70.0,
          "color": "#e03131",
          "environment": "water",
          "family": "positive",
          "index": 8,
          "residue": "K",
          "signed_angle_deg": 70.0,
          "x": 0.939693,
          "y": -0.34202
        },
        {
          "angle_deg": 170.0,
          "color": "#e03131",
          "environment": "water",
          "family": "positive",
          "index": 9,
          "residue": "R",
          "signed_angle_deg": 170.0,
          "x": 0.173648,
          "y": 0.984808
        },
        {
          "angle_deg": 270.0,
          "color": "#b05a1b",
          "environment": "water",
          "family": "hydrophobic",
          "index": 10,
          "residue": "L",
          "signed_angle_deg": -90.0,
          "x": -1.0,
          "y": 0.0
        },
        {
          "angle_deg": 10.0,
          "color": "#b05a1b",
          "environment": "water",
          "family": "hydrophobic",
          "index": 11,
          "residue": "W",
          "signed_angle_deg": 10.0,
          "x": 0.173648,
          "y": -0.984808
        },
        {
          "angle_deg": 110.0,
          "color": "#e03131",
          "environment": "water",
          "family": "positive",
          "index": 12,
          "residue": "R",
          "signed_angle_deg": 110.0,
          "x": 0.939693,
          "y": 0.34202
        },
        {
          "angle_deg": 210.0,
          "color": "#e03131",
          "environment": "water",
          "family": "positive",
          "index": 13,
          "residue": "R",
          "signed_angle_deg": -150.0,
          "x": -0.5,
          "y": 0.866025
        },
        {
          "angle_deg": 310.0,
          "color": "#265dcb",
          "environment": "water",
          "family": "negative",
          "index": 14,
          "residue": "E",
          "signed_angle_deg": -50.0,
          "x": -0.766044,
          "y": -0.642788
        },
        {
          "angle_deg": 50.0,
          "color": "#e03131",
          "environment": "water",
          "family": "positive",
          "index": 15,
          "residue": "K",
          "signed_angle_deg": 50.0,
          "x": 0.766044,
          "y": -0.642788
        },
        {
          "angle_deg": 150.0,
          "color": "#e03131",
          "environment": "water",
          "family": "positive",
          "index": 16,
          "residue": "R",
          "signed_angle_deg": 150.0,
          "x": 0.5,
          "y": 0.866025
        },
        {
          "angle_deg": 250.0,
          "color": "#b05a1b",
          "environment": "water",
          "family": "hydrophobic",
          "index": 17,
          "residue": "I",
          "signed_angle_deg": -110.0,
          "x": -0.939693,
          "y": 0.34202
        },
        {
          "angle_deg": 350.0,
          "color": "#265dcb",
          "environment": "water",
          "family": "negative",
          "index": 18,
          "residue": "E",
          "signed_angle_deg": -10.0,
          "x": -0.173648,
          "y": -0.984808
        },
        {
          "angle_deg": 90.0,
          "color": "#e03131",
          "environment": "water",
          "family": "positive",
          "index": 19,
          "residue": "R",
          "signed_angle_deg": 90.0,
          "x": 1.0,
          "y": 0.0
        },
        {
          "angle_deg": 190.0,
          "color": "#e03131",
          "environment": "water",
          "family": "positive",
          "index": 20,
          "residue": "K",
          "signed_angle_deg": -170.0,
          "x": -0.173648,
          "y": 0.984808
        }
      ],
      "z_score": -2.1766193366230633
    },
    "interfacial_neg": {
      "alphabet": [
        "A",
        "R",
        "N",
        "D",
        "C",
        "Q",
        "E",
        "G",
        "H",
        "I",
        "L",
        "K",
        "M",
        "F",
        "P",
        "S",
        "T",
        "W",
        "Y",
        "V"
      ],
      "breakdown": {
        "charge": -28.191151904937776,
        "electrostatic": -23.80438965504174,
        "env": -18.313551925589998,
        "local": -3.2088407255309708,
        "neigh": -1.6934764622466343,
        "pairwise": 0.18716564659962662,
        "total": -75.0242450267475
      },
      "calibration": {
        "n_decoys": 2000,
        "orientation": "own hydrophobic moment",
        "seed_entropy": 42,
        "terms": {
          "electrostatic": {
            "mu": -2.526977165135058e-05,
            "sigma": 0.013308682968935986
          },
          "env_chg": {
            "mu": -0.06657500000000002,
            "sigma": 0.05144433277825655
          },
          "env_pol": {
            "mu": -0.26008074999999997,
            "sigma": 0.16624385659156704
          },
          "helix_local": {
            "mu": 0.6129915000000001,
            "sigma": 0.14257088124070078
          },
          "helix_neigh": {
            "mu": -0.9644638632933433,
            "sigma": 0.22586206574696627
          },
          "pw_int": {
            "mu": -2.7715643125,
            "sigma": 0.40462249684099355
          }
        }
      },
      "energy": -75.0242450267475,
      "environment": {
        "hydrophobic_moment_phase_deg": -148.432658916954,
        "label": "Interfacial, anionic membrane",
        "membrane_charge": "neg",
        "phase_aligned_to_hydrophobic_moment": true,
        "preset": "interfacial_neg",
        "wheel_halfwidth_deg": 90.0,
        "wheel_phase_deg": 148.432658916954
      },
      "length": 20,
      "model_net_charge": 8,
      "observables": {
        "abs_mu_h": 10.486190013061947,
        "abs_mu_h_per_residue": 0.5243095006530973,
        "mu_h_phase_deg": -148.432658916954
      },
      "percentile_lower_is_better": 0.0,
      "random_reference": {
        "mean": -0.11825232970589082,
        "n": 1000,
        "seed_entropy": [
          42,
          1
        ],
        "std": 8.820211102061878
      },
      "sequence": "RRWERRDKRLWRREKRIERK",
      "weights": {
        "lambda_charge": 3.0,
        "lambda_electrostatic": 4.0,
        "lambda_env": 6.0,
        "lambda_helix_pairs": 1.5,
        "lambda_local": 1.5,
        "lambda_pairwise": 0.1
      },
      "wheel": [
        {
          "angle_deg": 148.432658916954,
          "color": "#e03131",
          "environment": "water",
          "family": "positive",
          "index": 1,
          "residue": "R",
          "signed_angle_deg": 148.432658916954,
          "x": 0.5235,
          "y": 0.852025
        },
        {
          "angle_deg": 248.432658916954,
          "color": "#e03131",
          "environment": "water",
          "family": "positive",
          "index": 2,
          "residue": "R",
          "signed_angle_deg": -111.56734108304599,
          "x": -0.929986,
          "y": 0.367595
        },
        {
          "angle_deg": 348.432658916954,
          "color": "#b05a1b",
          "environment": "membrane",
          "family": "hydrophobic",
          "index": 3,
          "residue": "W",
          "signed_angle_deg": -11.567341083046017,
          "x": -0.20052,
          "y": -0.97969
        },
        {
          "angle_deg": 88.43265891695398,
          "color": "#265dcb",
          "environment": "membrane",
          "family": "negative",
          "index": 4,
          "residue": "E",
          "signed_angle_deg": 88.43265891695398,
          "x": 0.999626,
          "y": -0.027352
        },
        {
          "angle_deg": 188.43265891695398,
          "color": "#e03131",
          "environment": "water",
          "family": "positive",
          "index": 5,
          "residue": "R",
          "signed_angle_deg": -171.56734108304602,
          "x": -0.146647,
          "y": 0.989189
        },
        {
          "angle_deg": 288.432658916954,
          "color": "#e03131",
          "environment": "membrane",
          "family": "positive",
          "index": 6,
          "residue": "R",
          "signed_angle_deg": -71.56734108304602,
          "x": -0.948696,
          "y": -0.31619
        },
        {
          "angle_deg": 28.432658916953983,
          "color": "#265dcb",
          "environment": "membrane",
          "family": "negative",
          "index": 7,
          "residue": "D",
          "signed_angle_deg": 28.432658916953983,
          "x": 0.476126,
          "y": -0.879377
        },
        {
          "angle_deg": 128.43265891695398,
          "color": "#e03131",
          "environment": "water",
          "family": "positive",
          "index": 8,
          "residue": "K",
          "signed_angle_deg": 128.43265891695398,
          "x": 0.783339,
          "y": 0.621594
        },
        {
          "angle_deg": 228.43265891695398,
          "color": "#e03131",
          "environment": "water",
          "family": "positive",
          "index": 9,
          "residue": "R",
          "signed_angle_deg": -131.56734108304602,
          "x": -0.748176,
          "y": 0.6635
        },
        {
          "angle_deg": 328.4326589169541,
          "color": "#b05a1b",
          "environment": "membrane",
          "family": "hydrophobic",
          "index": 10,
          "residue": "L",
          "signed_angle_deg": -31.567341083045903,
          "x": -0.5235,
          "y": -0.852025
        },
        {
          "angle_deg": 68.4326589169541,
          "color": "#b05a1b",
          "environment": "membrane",
          "family": "hydrophobic",
          "index": 11,
          "residue": "W",
          "signed_angle_deg": 68.4326589169541,
          "x": 0.929986,
          "y": -0.367595
        },
        {
          "angle_deg": 168.4326589169541,
          "color": "#e03131",
          "environment": "water",
          "family": "positive",
          "index": 12,
          "residue": "R",
          "signed_angle_deg": 168.4326589169541,
          "x": 0.20052,
          "y": 0.97969
        },
        {
          "angle_deg": 268.4326589169541,
          "color": "#e03131",
          "environment": "water",
          "family": "positive",
          "index": 13,
          "residue": "R",
          "signed_angle_deg": -91.5673410830459,
          "x": -0.999626,
          "y": 0.027352
        },
        {
          "angle_deg": 8.432658916954097,
          "color": "#265dcb",
          "environment": "membrane",
          "family": "negative",
          "index": 14,
          "residue": "E",
          "signed_angle_deg": 8.432658916954097,
          "x": 0.146647,
          "y": -0.989189
        },
        {
          "angle_deg": 108.4326589169541,
          "color": "#e03131",
          "environment": "water",
          "family": "positive",
          "index": 15,
          "residue": "K",
          "signed_angle_deg": 108.4326589169541,
          "x": 0.948696,
          "y": 0.31619
        },
        {
          "angle_deg": 208.4326589169541,
          "color": "#e03131",
          "environment": "water",
          "family": "positive",
          "index": 16,
          "residue": "R",
          "signed_angle_deg": -151.5673410830459,
          "x": -0.476126,
          "y": 0.879377
        },
        {
          "angle_deg": 308.4326589169541,
          "color": "#b05a1b",
          "environment": "membrane",
          "family": "hydrophobic",
          "index": 17,
          "residue": "I",
          "signed_angle_deg": -51.5673410830459,
          "x": -0.783339,
          "y": -0.621594
        },
        {
          "angle_deg": 48.4326589169541,
          "color": "#265dcb",
          "environment": "membrane",
          "family": "negative",
          "index": 18,
          "residue": "E",
          "signed_angle_deg": 48.4326589169541,
          "x": 0.748176,
          "y": -0.6635
        },
        {
          "angle_deg": 148.4326589169541,
          "color": "#e03131",
          "environment": "water",
          "family": "positive",
          "index": 19,
          "residue": "R",
          "signed_angle_deg": 148.4326589169541,
          "x": 0.5235,
          "y": 0.852025
        },
        {
          "angle_deg": 248.4326589169541,
          "color": "#e03131",
          "environment": "water",
          "family": "positive",
          "index": 20,
          "residue": "K",
          "signed_angle_deg": -111.5673410830459,
          "x": -0.929986,
          "y": 0.367595
        }
      ],
      "z_score": -8.492539671701397
    },
    "interfacial_neu": {
      "alphabet": [
        "A",
        "R",
        "N",
        "D",
        "C",
        "Q",
        "E",
        "G",
        "H",
        "I",
        "L",
        "K",
        "M",
        "F",
        "P",
        "S",
        "T",
        "W",
        "Y",
        "V"
      ],
      "breakdown": {
        "charge": 0.0,
        "electrostatic": -23.80438965504174,
        "env": -18.313551925589998,
        "local": -3.2088407255309708,
        "neigh": -1.6934764622466343,
        "pairwise": 0.18716564659962662,
        "total": -46.83309312180971
      },
      "calibration": {
        "n_decoys": 2000,
        "orientation": "own hydrophobic moment",
        "seed_entropy": 42,
        "terms": {
          "electrostatic": {
            "mu": -2.526977165135058e-05,
            "sigma": 0.013308682968935986
          },
          "env_chg": {
            "mu": 0.0,
            "sigma": 1.0
          },
          "env_pol": {
            "mu": -0.26008074999999997,
            "sigma": 0.16624385659156704
          },
          "helix_local": {
            "mu": 0.6129915000000001,
            "sigma": 0.14257088124070078
          },
          "helix_neigh": {
            "mu": -0.9644638632933433,
            "sigma": 0.22586206574696627
          },
          "pw_int": {
            "mu": -2.7715643125,
            "sigma": 0.40462249684099355
          }
        }
      },
      "energy": -46.83309312180971,
      "environment": {
        "hydrophobic_moment_phase_deg": -148.432658916954,
        "label": "Interfacial, neutral membrane",
        "membrane_charge": "neu",
        "phase_aligned_to_hydrophobic_moment": true,
        "preset": "interfacial_neu",
        "wheel_halfwidth_deg": 90.0,
        "wheel_phase_deg": 148.432658916954
      },
      "length": 20,
      "model_net_charge": 8,
      "observables": {
        "abs_mu_h": 10.486190013061947,
        "abs_mu_h_per_residue": 0.5243095006530973,
        "mu_h_phase_deg": -148.432658916954
      },
      "percentile_lower_is_better": 0.0,
      "random_reference": {
        "mean": 0.052320394753833994,
        "n": 1000,
        "seed_entropy": [
          42,
          1
        ],
        "std": 7.461303416239318
      },
      "sequence": "RRWERRDKRLWRREKRIERK",
      "weights": {
        "lambda_charge": 3.0,
        "lambda_electrostatic": 4.0,
        "lambda_env": 6.0,
        "lambda_helix_pairs": 1.5,
        "lambda_local": 1.5,
        "lambda_pairwise": 0.1
      },
      "wheel": [
        {
          "angle_deg": 148.432658916954,
          "color": "#e03131",
          "environment": "water",
          "family": "positive",
          "index": 1,
          "residue": "R",
          "signed_angle_deg": 148.432658916954,
          "x": 0.5235,
          "y": 0.852025
        },
        {
          "angle_deg": 248.432658916954,
          "color": "#e03131",
          "environment": "water",
          "family": "positive",
          "index": 2,
          "residue": "R",
          "signed_angle_deg": -111.56734108304599,
          "x": -0.929986,
          "y": 0.367595
        },
        {
          "angle_deg": 348.432658916954,
          "color": "#b05a1b",
          "environment": "membrane",
          "family": "hydrophobic",
          "index": 3,
          "residue": "W",
          "signed_angle_deg": -11.567341083046017,
          "x": -0.20052,
          "y": -0.97969
        },
        {
          "angle_deg": 88.43265891695398,
          "color": "#265dcb",
          "environment": "membrane",
          "family": "negative",
          "index": 4,
          "residue": "E",
          "signed_angle_deg": 88.43265891695398,
          "x": 0.999626,
          "y": -0.027352
        },
        {
          "angle_deg": 188.43265891695398,
          "color": "#e03131",
          "environment": "water",
          "family": "positive",
          "index": 5,
          "residue": "R",
          "signed_angle_deg": -171.56734108304602,
          "x": -0.146647,
          "y": 0.989189
        },
        {
          "angle_deg": 288.432658916954,
          "color": "#e03131",
          "environment": "membrane",
          "family": "positive",
          "index": 6,
          "residue": "R",
          "signed_angle_deg": -71.56734108304602,
          "x": -0.948696,
          "y": -0.31619
        },
        {
          "angle_deg": 28.432658916953983,
          "color": "#265dcb",
          "environment": "membrane",
          "family": "negative",
          "index": 7,
          "residue": "D",
          "signed_angle_deg": 28.432658916953983,
          "x": 0.476126,
          "y": -0.879377
        },
        {
          "angle_deg": 128.43265891695398,
          "color": "#e03131",
          "environment": "water",
          "family": "positive",
          "index": 8,
          "residue": "K",
          "signed_angle_deg": 128.43265891695398,
          "x": 0.783339,
          "y": 0.621594
        },
        {
          "angle_deg": 228.43265891695398,
          "color": "#e03131",
          "environment": "water",
          "family": "positive",
          "index": 9,
          "residue": "R",
          "signed_angle_deg": -131.56734108304602,
          "x": -0.748176,
          "y": 0.6635
        },
        {
          "angle_deg": 328.4326589169541,
          "color": "#b05a1b",
          "environment": "membrane",
          "family": "hydrophobic",
          "index": 10,
          "residue": "L",
          "signed_angle_deg": -31.567341083045903,
          "x": -0.5235,
          "y": -0.852025
        },
        {
          "angle_deg": 68.4326589169541,
          "color": "#b05a1b",
          "environment": "membrane",
          "family": "hydrophobic",
          "index": 11,
          "residue": "W",
          "signed_angle_deg": 68.4326589169541,
          "x": 0.929986,
          "y": -0.367595
        },
        {
          "angle_deg": 168.4326589169541,
          "color": "#e03131",
          "environment": "water",
          "family": "positive",
          "index": 12,
          "residue": "R",
          "signed_angle_deg": 168.4326589169541,
          "x": 0.20052,
          "y": 0.97969
        },
        {
          "angle_deg": 268.4326589169541,
          "color": "#e03131",
          "environment": "water",
          "family": "positive",
          "index": 13,
          "residue": "R",
          "signed_angle_deg": -91.5673410830459,
          "x": -0.999626,
          "y": 0.027352
        },
        {
          "angle_deg": 8.432658916954097,
          "color": "#265dcb",
          "environment": "membrane",
          "family": "negative",
          "index": 14,
          "residue": "E",
          "signed_angle_deg": 8.432658916954097,
          "x": 0.146647,
          "y": -0.989189
        },
        {
          "angle_deg": 108.4326589169541,
          "color": "#e03131",
          "environment": "water",
          "family": "positive",
          "index": 15,
          "residue": "K",
          "signed_angle_deg": 108.4326589169541,
          "x": 0.948696,
          "y": 0.31619
        },
        {
          "angle_deg": 208.4326589169541,
          "color": "#e03131",
          "environment": "water",
          "family": "positive",
          "index": 16,
          "residue": "R",
          "signed_angle_deg": -151.5673410830459,
          "x": -0.476126,
          "y": 0.879377
        },
        {
          "angle_deg": 308.4326589169541,
          "color": "#b05a1b",
          "environment": "membrane",
          "family": "hydrophobic",
          "index": 17,
          "residue": "I",
          "signed_angle_deg": -51.5673410830459,
          "x": -0.783339,
          "y": -0.621594
        },
        {
          "angle_deg": 48.4326589169541,
          "color": "#265dcb",
          "environment": "membrane",
          "family": "negative",
          "index": 18,
          "residue": "E",
          "signed_angle_deg": 48.4326589169541,
          "x": 0.748176,
          "y": -0.6635
        },
        {
          "angle_deg": 148.4326589169541,
          "color": "#e03131",
          "environment": "water",
          "family": "positive",
          "index": 19,
          "residue": "R",
          "signed_angle_deg": 148.4326589169541,
          "x": 0.5235,
          "y": 0.852025
        },
        {
          "angle_deg": 248.4326589169541,
          "color": "#e03131",
          "environment": "water",
          "family": "positive",
          "index": 20,
          "residue": "K",
          "signed_angle_deg": -111.5673410830459,
          "x": -0.929986,
          "y": 0.367595
        }
      ],
      "z_score": -6.283810066552013
    },
    "interfacial_pos": {
      "alphabet": [
        "A",
        "R",
        "N",
        "D",
        "C",
        "Q",
        "E",
        "G",
        "H",
        "I",
        "L",
        "K",
        "M",
        "F",
        "P",
        "S",
        "T",
        "W",
        "Y",
        "V"
      ],
      "breakdown": {
        "charge": 3.6674197321612434,
        "electrostatic": -23.80438965504174,
        "env": -18.313551925589998,
        "local": -3.2088407255309708,
        "neigh": -1.6934764622466343,
        "pairwise": 0.18716564659962662,
        "total": -43.165673389648475
      },
      "calibration": {
        "n_decoys": 2000,
        "orientation": "own hydrophobic moment",
        "seed_entropy": 42,
        "terms": {
          "electrostatic": {
            "mu": -2.526977165135058e-05,
            "sigma": 0.013308682968935986
          },
          "env_chg": {
            "mu": -0.065375,
            "sigma": 0.05347765304311699
          },
          "env_pol": {
            "mu": -0.26008074999999997,
            "sigma": 0.16624385659156704
          },
          "helix_local": {
            "mu": 0.6129915000000001,
            "sigma": 0.14257088124070078
          },
          "helix_neigh": {
            "mu": -0.9644638632933433,
            "sigma": 0.22586206574696627
          },
          "pw_int": {
            "mu": -2.7715643125,
            "sigma": 0.40462249684099355
          }
        }
      },
      "energy": -43.165673389648475,
      "environment": {
        "hydrophobic_moment_phase_deg": -148.432658916954,
        "label": "Interfacial, cationic membrane",
        "membrane_charge": "pos",
        "phase_aligned_to_hydrophobic_moment": true,
        "preset": "interfacial_pos",
        "wheel_halfwidth_deg": 90.0,
        "wheel_phase_deg": 148.432658916954
      },
      "length": 20,
      "model_net_charge": 8,
      "observables": {
        "abs_mu_h": 10.486190013061947,
        "abs_mu_h_per_residue": 0.5243095006530973,
        "mu_h_phase_deg": -148.432658916954
      },
      "percentile_lower_is_better": 0.0,
      "random_reference": {
        "mean": 0.15469960716215927,
        "n": 1000,
        "seed_entropy": [
          42,
          1
        ],
        "std": 8.330308506145224
      },
      "sequence": "RRWERRDKRLWRREKRIERK",
      "weights": {
        "lambda_charge": 3.0,
        "lambda_electrostatic": 4.0,
        "lambda_env": 6.0,
        "lambda_helix_pairs": 1.5,
        "lambda_local": 1.5,
        "lambda_pairwise": 0.1
      },
      "wheel": [
        {
          "angle_deg": 148.432658916954,
          "color": "#e03131",
          "environment": "water",
          "family": "positive",
          "index": 1,
          "residue": "R",
          "signed_angle_deg": 148.432658916954,
          "x": 0.5235,
          "y": 0.852025
        },
        {
          "angle_deg": 248.432658916954,
          "color": "#e03131",
          "environment": "water",
          "family": "positive",
          "index": 2,
          "residue": "R",
          "signed_angle_deg": -111.56734108304599,
          "x": -0.929986,
          "y": 0.367595
        },
        {
          "angle_deg": 348.432658916954,
          "color": "#b05a1b",
          "environment": "membrane",
          "family": "hydrophobic",
          "index": 3,
          "residue": "W",
          "signed_angle_deg": -11.567341083046017,
          "x": -0.20052,
          "y": -0.97969
        },
        {
          "angle_deg": 88.43265891695398,
          "color": "#265dcb",
          "environment": "membrane",
          "family": "negative",
          "index": 4,
          "residue": "E",
          "signed_angle_deg": 88.43265891695398,
          "x": 0.999626,
          "y": -0.027352
        },
        {
          "angle_deg": 188.43265891695398,
          "color": "#e03131",
          "environment": "water",
          "family": "positive",
          "index": 5,
          "residue": "R",
          "signed_angle_deg": -171.56734108304602,
          "x": -0.146647,
          "y": 0.989189
        },
        {
          "angle_deg": 288.432658916954,
          "color": "#e03131",
          "environment": "membrane",
          "family": "positive",
          "index": 6,
          "residue": "R",
          "signed_angle_deg": -71.56734108304602,
          "x": -0.948696,
          "y": -0.31619
        },
        {
          "angle_deg": 28.432658916953983,
          "color": "#265dcb",
          "environment": "membrane",
          "family": "negative",
          "index": 7,
          "residue": "D",
          "signed_angle_deg": 28.432658916953983,
          "x": 0.476126,
          "y": -0.879377
        },
        {
          "angle_deg": 128.43265891695398,
          "color": "#e03131",
          "environment": "water",
          "family": "positive",
          "index": 8,
          "residue": "K",
          "signed_angle_deg": 128.43265891695398,
          "x": 0.783339,
          "y": 0.621594
        },
        {
          "angle_deg": 228.43265891695398,
          "color": "#e03131",
          "environment": "water",
          "family": "positive",
          "index": 9,
          "residue": "R",
          "signed_angle_deg": -131.56734108304602,
          "x": -0.748176,
          "y": 0.6635
        },
        {
          "angle_deg": 328.4326589169541,
          "color": "#b05a1b",
          "environment": "membrane",
          "family": "hydrophobic",
          "index": 10,
          "residue": "L",
          "signed_angle_deg": -31.567341083045903,
          "x": -0.5235,
          "y": -0.852025
        },
        {
          "angle_deg": 68.4326589169541,
          "color": "#b05a1b",
          "environment": "membrane",
          "family": "hydrophobic",
          "index": 11,
          "residue": "W",
          "signed_angle_deg": 68.4326589169541,
          "x": 0.929986,
          "y": -0.367595
        },
        {
          "angle_deg": 168.4326589169541,
          "color": "#e03131",
          "environment": "water",
          "family": "positive",
          "index": 12,
          "residue": "R",
          "signed_angle_deg": 168.4326589169541,
          "x": 0.20052,
          "y": 0.97969
        },
        {
          "angle_deg": 268.4326589169541,
          "color": "#e03131",
          "environment": "water",
          "family": "positive",
          "index": 13,
          "residue": "R",
          "signed_angle_deg": -91.5673410830459,
          "x": -0.999626,
          "y": 0.027352
        },
        {
          "angle_deg": 8.432658916954097,
          "color": "#265dcb",
          "environment": "membrane",
          "family": "negative",
          "index": 14,
          "residue": "E",
          "signed_angle_deg": 8.432658916954097,
          "x": 0.146647,
          "y": -0.989189
        },
        {
          "angle_deg": 108.4326589169541,
          "color": "#e03131",
          "environment": "water",
          "family": "positive",
          "index": 15,
          "residue": "K",
          "signed_angle_deg": 108.4326589169541,
          "x": 0.948696,
          "y": 0.31619
        },
        {
          "angle_deg": 208.4326589169541,
          "color": "#e03131",
          "environment": "water",
          "family": "positive",
          "index": 16,
          "residue": "R",
          "signed_angle_deg": -151.5673410830459,
          "x": -0.476126,
          "y": 0.879377
        },
        {
          "angle_deg": 308.4326589169541,
          "color": "#b05a1b",
          "environment": "membrane",
          "family": "hydrophobic",
          "index": 17,
          "residue": "I",
          "signed_angle_deg": -51.5673410830459,
          "x": -0.783339,
          "y": -0.621594
        },
        {
          "angle_deg": 48.4326589169541,
          "color": "#265dcb",
          "environment": "membrane",
          "family": "negative",
          "index": 18,
          "residue": "E",
          "signed_angle_deg": 48.4326589169541,
          "x": 0.748176,
          "y": -0.6635
        },
        {
          "angle_deg": 148.4326589169541,
          "color": "#e03131",
          "environment": "water",
          "family": "positive",
          "index": 19,
          "residue": "R",
          "signed_angle_deg": 148.4326589169541,
          "x": 0.5235,
          "y": 0.852025
        },
        {
          "angle_deg": 248.4326589169541,
          "color": "#e03131",
          "environment": "water",
          "family": "positive",
          "index": 20,
          "residue": "K",
          "signed_angle_deg": -111.5673410830459,
          "x": -0.929986,
          "y": 0.367595
        }
      ],
      "z_score": -5.200332372426955
    }
  },
  "RWLRRERRELRKWLRWEKKW": {
    "homogeneous_apolar": {
      "alphabet": [
        "A",
        "R",
        "N",
        "D",
        "C",
        "Q",
        "E",
        "G",
        "H",
        "I",
        "L",
        "K",
        "M",
        "F",
        "P",
        "S",
        "T",
        "W",
        "Y",
        "V"
      ],
      "breakdown": {
        "charge": 0.0,
        "electrostatic": 9.27512729791241,
        "env": 10.051014839791094,
        "local": -3.2719672203781576,
        "neigh": -3.009260755333144,
        "pairwise": 0.06340831627086285,
        "total": 13.108322478263066
      },
      "calibration": {
        "n_decoys": 2000,
        "orientation": "fixed wheel phase",
        "seed_entropy": 42,
        "terms": {
          "electrostatic": {
            "mu": -0.00025883458646616545,
            "sigma": 0.03226704526721836
          },
          "env_chg": {
            "mu": 0.0,
            "sigma": 1.0
          },
          "env_pol": {
            "mu": -0.4824077500000001,
            "sigma": 0.22410140029669048
          },
          "helix_local": {
            "mu": 0.6129915000000001,
            "sigma": 0.14257088124070078
          },
          "helix_neigh": {
            "mu": -0.9644638632933433,
            "sigma": 0.22586206574696627
          },
          "pw_int": {
            "mu": -2.7715643125,
            "sigma": 0.40462249684099355
          }
        }
      },
      "energy": 13.108322478263066,
      "environment": {
        "label": "Homogeneous apolar medium",
        "membrane_charge": "neu",
        "preset": "homogeneous_apolar",
        "wheel_halfwidth_deg": 180.0,
        "wheel_phase_deg": 90.0
      },
      "length": 20,
      "model_net_charge": 7,
      "observables": {
        "abs_mu_h": 13.409633263450855,
        "abs_mu_h_per_residue": 0.6704816631725428,
        "mu_h_phase_deg": 137.14878838544425
      },
      "percentile_lower_is_better": 94.2,
      "random_reference": {
        "mean": 0.1675507510869806,
        "n": 1000,
        "seed_entropy": [
          42,
          1
        ],
        "std": 8.048650713449264
      },
      "sequence": "RWLRRERRELRKWLRWEKKW",
      "weights": {
        "lambda_charge": 3.0,
        "lambda_electrostatic": 4.0,
        "lambda_env": 6.0,
        "lambda_helix_pairs": 1.5,
        "lambda_local": 1.5,
        "lambda_pairwise": 0.1
      },
      "wheel": [
        {
          "angle_deg": 90.0,
          "color": "#e03131",
          "environment": "membrane",
          "family": "positive",
          "index": 1,
          "residue": "R",
          "signed_angle_deg": 90.0,
          "x": 1.0,
          "y": 0.0
        },
        {
          "angle_deg": 190.0,
          "color": "#b05a1b",
          "environment": "membrane",
          "family": "hydrophobic",
          "index": 2,
          "residue": "W",
          "signed_angle_deg": -170.0,
          "x": -0.173648,
          "y": 0.984808
        },
        {
          "angle_deg": 290.0,
          "color": "#b05a1b",
          "environment": "membrane",
          "family": "hydrophobic",
          "index": 3,
          "residue": "L",
          "signed_angle_deg": -70.0,
          "x": -0.939693,
          "y": -0.34202
        },
        {
          "angle_deg": 30.0,
          "color": "#e03131",
          "environment": "membrane",
          "family": "positive",
          "index": 4,
          "residue": "R",
          "signed_angle_deg": 30.0,
          "x": 0.5,
          "y": -0.866025
        },
        {
          "angle_deg": 130.0,
          "color": "#e03131",
          "environment": "membrane",
          "family": "positive",
          "index": 5,
          "residue": "R",
          "signed_angle_deg": 130.0,
          "x": 0.766044,
          "y": 0.642788
        },
        {
          "angle_deg": 230.0,
          "color": "#265dcb",
          "environment": "membrane",
          "family": "negative",
          "index": 6,
          "residue": "E",
          "signed_angle_deg": -130.0,
          "x": -0.766044,
          "y": 0.642788
        },
        {
          "angle_deg": 330.0,
          "color": "#e03131",
          "environment": "membrane",
          "family": "positive",
          "index": 7,
          "residue": "R",
          "signed_angle_deg": -30.0,
          "x": -0.5,
          "y": -0.866025
        },
        {
          "angle_deg": 70.0,
          "color": "#e03131",
          "environment": "membrane",
          "family": "positive",
          "index": 8,
          "residue": "R",
          "signed_angle_deg": 70.0,
          "x": 0.939693,
          "y": -0.34202
        },
        {
          "angle_deg": 170.0,
          "color": "#265dcb",
          "environment": "membrane",
          "family": "negative",
          "index": 9,
          "residue": "E",
          "signed_angle_deg": 170.0,
          "x": 0.173648,
          "y": 0.984808
        },
        {
          "angle_deg": 270.0,
          "color": "#b05a1b",
          "environment": "membrane",
          "family": "hydrophobic",
          "index": 10,
          "residue": "L",
          "signed_angle_deg": -90.0,
          "x": -1.0,
          "y": 0.0
        },
        {
          "angle_deg": 10.0,
          "color": "#e03131",
          "environment": "membrane",
          "family": "positive",
          "index": 11,
          "residue": "R",
          "signed_angle_deg": 10.0,
          "x": 0.173648,
          "y": -0.984808
        },
        {
          "angle_deg": 110.0,
          "color": "#e03131",
          "environment": "membrane",
          "family": "positive",
          "index": 12,
          "residue": "K",
          "signed_angle_deg": 110.0,
          "x": 0.939693,
          "y": 0.34202
        },
        {
          "angle_deg": 210.0,
          "color": "#b05a1b",
          "environment": "membrane",
          "family": "hydrophobic",
          "index": 13,
          "residue": "W",
          "signed_angle_deg": -150.0,
          "x": -0.5,
          "y": 0.866025
        },
        {
          "angle_deg": 310.0,
          "color": "#b05a1b",
          "environment": "membrane",
          "family": "hydrophobic",
          "index": 14,
          "residue": "L",
          "signed_angle_deg": -50.0,
          "x": -0.766044,
          "y": -0.642788
        },
        {
          "angle_deg": 50.0,
          "color": "#e03131",
          "environment": "membrane",
          "family": "positive",
          "index": 15,
          "residue": "R",
          "signed_angle_deg": 50.0,
          "x": 0.766044,
          "y": -0.642788
        },
        {
          "angle_deg": 150.0,
          "color": "#b05a1b",
          "environment": "membrane",
          "family": "hydrophobic",
          "index": 16,
          "residue": "W",
          "signed_angle_deg": 150.0,
          "x": 0.5,
          "y": 0.866025
        },
        {
          "angle_deg": 250.0,
          "color": "#265dcb",
          "environment": "membrane",
          "family": "negative",
          "index": 17,
          "residue": "E",
          "signed_angle_deg": -110.0,
          "x": -0.939693,
          "y": 0.34202
        },
        {
          "angle_deg": 350.0,
          "color": "#e03131",
          "environment": "membrane",
          "family": "positive",
          "index": 18,
          "residue": "K",
          "signed_angle_deg": -10.0,
          "x": -0.173648,
          "y": -0.984808
        },
        {
          "angle_deg": 90.0,
          "color": "#e03131",
          "environment": "membrane",
          "family": "positive",
          "index": 19,
          "residue": "K",
          "signed_angle_deg": 90.0,
          "x": 1.0,
          "y": 0.0
        },
        {
          "angle_deg": 190.0,
          "color": "#b05a1b",
          "environment": "membrane",
          "family": "hydrophobic",
          "index": 20,
          "residue": "W",
          "signed_angle_deg": -170.0,
          "x": -0.173648,
          "y": 0.984808
        }
      ],
      "z_score": 1.6078187745869137
    },
    "homogeneous_polar": {
      "alphabet": [
        "A",
        "R",
        "N",
        "D",
        "C",
        "Q",
        "E",
        "G",
        "H",
        "I",
        "L",
        "K",
        "M",
        "F",
        "P",
        "S",
        "T",
        "W",
        "Y",
        "V"
      ],
      "breakdown": {
        "charge": 0.0,
        "electrostatic": 9.275127297912409,
        "env": -10.051014839791094,
        "local": -3.2719672203781576,
        "neigh": -3.009260755333144,
        "pairwise": 0.06340831627086285,
        "total": -6.993707201319125
      },
      "calibration": {
        "n_decoys": 2000,
        "orientation": "fixed wheel phase",
        "seed_entropy": 42,
        "terms": {
          "electrostatic": {
            "mu": -2.5883458646616548e-05,
            "sigma": 0.003226704526721836
          },
          "env_chg": {
            "mu": 0.0,
            "sigma": 1.0
          },
          "env_pol": {
            "mu": 0.4824077500000001,
            "sigma": 0.22410140029669048
          },
          "helix_local": {
            "mu": 0.6129915000000001,
            "sigma": 0.14257088124070078
          },
          "helix_neigh": {
            "mu": -0.9644638632933433,
            "sigma": 0.22586206574696627
          },
          "pw_int": {
            "mu": -2.7715643125,
            "sigma": 0.40462249684099355
          }
        }
      },
      "energy": -6.993707201319125,
      "environment": {
        "label": "Homogeneous polar medium",
        "membrane_charge": "neu",
        "preset": "homogeneous_polar",
        "wheel_halfwidth_deg": -1.0,
        "wheel_phase_deg": 90.0
      },
      "length": 20,
      "model_net_charge": 7,
      "observables": {
        "abs_mu_h": 13.409633263450855,
        "abs_mu_h_per_residue": 0.6704816631725428,
        "mu_h_phase_deg": 137.14878838544425
      },
      "percentile_lower_is_better": 16.3,
      "random_reference": {
        "mean": -0.0557276395600918,
        "n": 1000,
        "seed_entropy": [
          42,
          1
        ],
        "std": 7.13564390068417
      },
      "sequence": "RWLRRERRELRKWLRWEKKW",
      "weights": {
        "lambda_charge": 3.0,
        "lambda_electrostatic": 4.0,
        "lambda_env": 6.0,
        "lambda_helix_pairs": 1.5,
        "lambda_local": 1.5,
        "lambda_pairwise": 0.1
      },
      "wheel": [
        {
          "angle_deg": 90.0,
          "color": "#e03131",
          "environment": "water",
          "family": "positive",
          "index": 1,
          "residue": "R",
          "signed_angle_deg": 90.0,
          "x": 1.0,
          "y": 0.0
        },
        {
          "angle_deg": 190.0,
          "color": "#b05a1b",
          "environment": "water",
          "family": "hydrophobic",
          "index": 2,
          "residue": "W",
          "signed_angle_deg": -170.0,
          "x": -0.173648,
          "y": 0.984808
        },
        {
          "angle_deg": 290.0,
          "color": "#b05a1b",
          "environment": "water",
          "family": "hydrophobic",
          "index": 3,
          "residue": "L",
          "signed_angle_deg": -70.0,
          "x": -0.939693,
          "y": -0.34202
        },
        {
          "angle_deg": 30.0,
          "color": "#e03131",
          "environment": "water",
          "family": "positive",
          "index": 4,
          "residue": "R",
          "signed_angle_deg": 30.0,
          "x": 0.5,
          "y": -0.866025
        },
        {
          "angle_deg": 130.0,
          "color": "#e03131",
          "environment": "water",
          "family": "positive",
          "index": 5,
          "residue": "R",
          "signed_angle_deg": 130.0,
          "x": 0.766044,
          "y": 0.642788
        },
        {
          "angle_deg": 230.0,
          "color": "#265dcb",
          "environment": "water",
          "family": "negative",
          "index": 6,
          "residue": "E",
          "signed_angle_deg": -130.0,
          "x": -0.766044,
          "y": 0.642788
        },
        {
          "angle_deg": 330.0,
          "color": "#e03131",
          "environment": "water",
          "family": "positive",
          "index": 7,
          "residue": "R",
          "signed_angle_deg": -30.0,
          "x": -0.5,
          "y": -0.866025
        },
        {
          "angle_deg": 70.0,
          "color": "#e03131",
          "environment": "water",
          "family": "positive",
          "index": 8,
          "residue": "R",
          "signed_angle_deg": 70.0,
          "x": 0.939693,
          "y": -0.34202
        },
        {
          "angle_deg": 170.0,
          "color": "#265dcb",
          "environment": "water",
          "family": "negative",
          "index": 9,
          "residue": "E",
          "signed_angle_deg": 170.0,
          "x": 0.173648,
          "y": 0.984808
        },
        {
          "angle_deg": 270.0,
          "color": "#b05a1b",
          "environment": "water",
          "family": "hydrophobic",
          "index": 10,
          "residue": "L",
          "signed_angle_deg": -90.0,
          "x": -1.0,
          "y": 0.0
        },
        {
          "angle_deg": 10.0,
          "color": "#e03131",
          "environment": "water",
          "family": "positive",
          "index": 11,
          "residue": "R",
          "signed_angle_deg": 10.0,
          "x": 0.173648,
          "y": -0.984808
        },
        {
          "angle_deg": 110.0,
          "color": "#e03131",
          "environment": "water",
          "family": "positive",
          "index": 12,
          "residue": "K",
          "signed_angle_deg": 110.0,
          "x": 0.939693,
          "y": 0.34202
        },
        {
          "angle_deg": 210.0,
          "color": "#b05a1b",
          "environment": "water",
          "family": "hydrophobic",
          "index": 13,
          "residue": "W",
          "signed_angle_deg": -150.0,
          "x": -0.5,
          "y": 0.866025
        },
        {
          "angle_deg": 310.0,
          "color": "#b05a1b",
          "environment": "water",
          "family": "hydrophobic",
          "index": 14,
          "residue": "L",
          "signed_angle_deg": -50.0,
          "x": -0.766044,
          "y": -0.642788
        },
        {
          "angle_deg": 50.0,
          "color": "#e03131",
          "environment": "water",
          "family": "positive",
          "index": 15,
          "residue": "R",
          "signed_angle_deg": 50.0,
          "x": 0.766044,
          "y": -0.642788
        },
        {
          "angle_deg": 150.0,
          "color": "#b05a1b",
          "environment": "water",
          "family": "hydrophobic",
          "index": 16,
          "residue": "W",
          "signed_angle_deg": 150.0,
          "x": 0.5,
          "y": 0.866025
        },
        {
          "angle_deg": 250.0,
          "color": "#265dcb",
          "environment": "water",
          "family": "negative",
          "index": 17,
          "residue": "E",
          "signed_angle_deg": -110.0,
          "x": -0.939693,
          "y": 0.34202
        },
        {
          "angle_deg": 350.0,
          "color": "#e03131",
          "environment": "water",
          "family": "positive",
          "index": 18,
          "residue": "K",
          "signed_angle_deg": -10.0,
          "x": -0.173648,
          "y": -0.984808
        },
        {
          "angle_deg": 90.0,
          "color": "#e03131",
          "environment": "water",
          "family": "positive",
          "index": 19,
          "residue": "K",
          "signed_angle_deg": 90.0,
          "x": 1.0,
          "y": 0.0
        },
        {
          "angle_deg": 190.0,
          "color": "#b05a1b",
          "environment": "water",
          "family": "hydrophobic",
          "index": 20,
          "residue": "W",
          "signed_angle_deg": -170.0,
          "x": -0.173648,
          "y": 0.984808
        }
      ],
      "z_score": -0.9722990186062697
    },
    "interfacial_neg": {
      "alphabet": [
        "A",
        "R",
        "N",
        "D",
        "C",
        "Q",
        "E",
        "G",
        "H",
        "I",
        "L",
        "K",
        "M",
        "F",
        "P",
        "S",
        "T",
        "W",
        "Y",
        "V"
      ],
      "breakdown": {
        "charge": -25.275378837250148,
        "electrostatic": -13.488115825182046,
        "env": -30.71100252771075,
        "local": -3.2719672203781576,
        "neigh": -3.009260755333144,
        "pairwise": 0.06340831627086285,
        "total": -75.69231684958338
      },
      "calibration": {
        "n_decoys": 2000,
        "orientation": "own hydrophobic moment",
        "seed_entropy": 42,
        "terms": {
          "electrostatic": {
            "mu": -2.526977165135058e-05,
            "sigma": 0.013308682968935986
          },
          "env_chg": {
            "mu": -0.06657500000000002,
            "sigma": 0.05144433277825655
          },
          "env_pol": {
            "mu": -0.26008074999999997,
            "sigma": 0.16624385659156704
          },
          "helix_local": {
            "mu": 0.6129915000000001,
            "sigma": 0.14257088124070078
          },
          "helix_neigh": {
            "mu": -0.9644638632933433,
            "sigma": 0.22586206574696627
          },
          "pw_int": {
            "mu": -2.7715643125,
            "sigma": 0.40462249684099355
          }
        }
      },
      "energy": -75.69231684958338,
      "environment": {
        "hydrophobic_moment_phase_deg": 137.14878838544425,
        "label": "Interfacial, anionic membrane",
        "membrane_charge": "neg",
        "phase_aligned_to_hydrophobic_moment": true,
        "preset": "interfacial_neg",
        "wheel_halfwidth_deg": 90.0,
        "wheel_phase_deg": 222.85121161455575
      },
      "length": 20,
      "model_net_charge": 7,
      "observables": {
        "abs_mu_h": 13.409633263450855,
        "abs_mu_h_per_residue": 0.6704816631725428,
        "mu_h_phase_deg": 137.14878838544425
      },
      "percentile_lower_is_better": 0.0,
      "random_reference": {
        "mean": -0.11825232970589082,
        "n": 1000,
        "seed_entropy": [
          42,
          1
        ],
        "std": 8.820211102061878
      },
      "sequence": "RWLRRERRELRKWLRWEKKW",
      "weights": {
        "lambda_charge": 3.0,
        "lambda_electrostatic": 4.0,
        "lambda_env": 6.0,
        "lambda_helix_pairs": 1.5,
        "lambda_local": 1.5,
        "lambda_pairwise": 0.1
      },
      "wheel": [
        {
          "angle_deg": 222.85121161455575,
          "color": "#e03131",
          "environment": "water",
          "family": "positive",
          "index": 1,
          "residue": "R",
          "signed_angle_deg": -137.14878838544425,
          "x": -0.680097,
          "y": 0.733122
        },
        {
          "angle_deg": 322.8512116145557,
          "color": "#b05a1b",
          "environment": "membrane",
          "family": "hydrophobic",
          "index": 2,
          "residue": "W",
          "signed_angle_deg": -37.14878838544428,
          "x": -0.603887,
          "y": -0.79707
        },
        {
          "angle_deg": 62.85121161455572,
          "color": "#b05a1b",
          "environment": "membrane",
          "family": "hydrophobic",
          "index": 3,
          "residue": "L",
          "signed_angle_deg": 62.85121161455572,
          "x": 0.889825,
          "y": -0.456303
        },
        {
          "angle_deg": 162.85121161455572,
          "color": "#e03131",
          "environment": "water",
          "family": "positive",
          "index": 4,
          "residue": "R",
          "signed_angle_deg": 162.85121161455572,
          "x": 0.294854,
          "y": 0.955542
        },
        {
          "angle_deg": 262.8512116145557,
          "color": "#e03131",
          "environment": "water",
          "family": "positive",
          "index": 5,
          "residue": "R",
          "signed_angle_deg": -97.14878838544428,
          "x": -0.992226,
          "y": 0.124446
        },
        {
          "angle_deg": 2.851211614555723,
          "color": "#265dcb",
          "environment": "membrane",
          "family": "negative",
          "index": 6,
          "residue": "E",
          "signed_angle_deg": 2.851211614555723,
          "x": 0.049742,
          "y": -0.998762
        },
        {
          "angle_deg": 102.85121161455572,
          "color": "#e03131",
          "environment": "water",
          "family": "positive",
          "index": 7,
          "residue": "R",
          "signed_angle_deg": 102.85121161455572,
          "x": 0.974951,
          "y": 0.22242
        },
        {
          "angle_deg": 202.85121161455572,
          "color": "#e03131",
          "environment": "water",
          "family": "positive",
          "index": 8,
          "residue": "R",
          "signed_angle_deg": -157.14878838544428,
          "x": -0.388339,
          "y": 0.921516
        },
        {
          "angle_deg": 302.8512116145557,
          "color": "#265dcb",
          "environment": "membrane",
          "family": "negative",
          "index": 9,
          "residue": "E",
          "signed_angle_deg": -57.14878838544428,
          "x": -0.840082,
          "y": -0.542459
        },
        {
          "angle_deg": 42.85121161455572,
          "color": "#b05a1b",
          "environment": "membrane",
          "family": "hydrophobic",
          "index": 10,
          "residue": "L",
          "signed_angle_deg": 42.85121161455572,
          "x": 0.680097,
          "y": -0.733122
        },
        {
          "angle_deg": 142.85121161455572,
          "color": "#e03131",
          "environment": "water",
          "family": "positive",
          "index": 11,
          "residue": "R",
          "signed_angle_deg": 142.85121161455572,
          "x": 0.603887,
          "y": 0.79707
        },
        {
          "angle_deg": 242.85121161455572,
          "color": "#e03131",
          "environment": "water",
          "family": "positive",
          "index": 12,
          "residue": "K",
          "signed_angle_deg": -117.14878838544428,
          "x": -0.889825,
          "y": 0.456303
        },
        {
          "angle_deg": 342.8512116145557,
          "color": "#b05a1b",
          "environment": "membrane",
          "family": "hydrophobic",
          "index": 13,
          "residue": "W",
          "signed_angle_deg": -17.148788385444277,
          "x": -0.294854,
          "y": -0.955542
        },
        {
          "angle_deg": 82.85121161455572,
          "color": "#b05a1b",
          "environment": "membrane",
          "family": "hydrophobic",
          "index": 14,
          "residue": "L",
          "signed_angle_deg": 82.85121161455572,
          "x": 0.992226,
          "y": -0.124446
        },
        {
          "angle_deg": 182.85121161455572,
          "color": "#e03131",
          "environment": "water",
          "family": "positive",
          "index": 15,
          "residue": "R",
          "signed_angle_deg": -177.14878838544428,
          "x": -0.049742,
          "y": 0.998762
        },
        {
          "angle_deg": 282.8512116145557,
          "color": "#b05a1b",
          "environment": "membrane",
          "family": "hydrophobic",
          "index": 16,
          "residue": "W",
          "signed_angle_deg": -77.14878838544428,
          "x": -0.974951,
          "y": -0.22242
        },
        {
          "angle_deg": 22.851211614555723,
          "color": "#265dcb",
          "environment": "membrane",
          "family": "negative",
          "index": 17,
          "residue": "E",
          "signed_angle_deg": 22.851211614555723,
          "x": 0.388339,
          "y": -0.921516
        },
        {
          "angle_deg": 122.85121161455572,
          "color": "#e03131",
          "environment": "water",
          "family": "positive",
          "index": 18,
          "residue": "K",
          "signed_angle_deg": 122.85121161455572,
          "x": 0.840082,
          "y": 0.542459
        },
        {
          "angle_deg": 222.85121161455572,
          "color": "#e03131",
          "environment": "water",
          "family": "positive",
          "index": 19,
          "residue": "K",
          "signed_angle_deg": -137.14878838544428,
          "x": -0.680097,
          "y": 0.733122
        },
        {
          "angle_deg": 322.8512116145557,
          "color": "#b05a1b",
          "environment": "membrane",
          "family": "hydrophobic",
          "index": 20,
          "residue": "W",
          "signed_angle_deg": -37.14878838544428,
          "x": -0.603887,
          "y": -0.79707
        }
      ],
      "z_score": -8.56828296345546
    },
    "interfacial_neu": {
      "alphabet": [
        "A",
        "R",
        "N",
        "D",
        "C",
        "Q",
        "E",
        "G",
        "H",
        "I",
        "L",
        "K",
        "M",
        "F",
        "P",
        "S",
        "T",
        "W",
        "Y",
        "V"
      ],
      "breakdown": {
        "charge": 0.0,
        "electrostatic": -13.488115825182046,
        "env": -30.71100252771075,
        "local": -3.2719672203781576,
        "neigh": -3.009260755333144,
        "pairwise": 0.06340831627086285,
        "total": -50.41693801233323
      },
      "calibration": {
        "n_decoys": 2000,
        "orientation": "own hydrophobic moment",
        "seed_entropy": 42,
        "terms": {
          "electrostatic": {
            "mu": -2.526977165135058e-05,
            "sigma": 0.013308682968935986
          },
          "env_chg": {
            "mu": 0.0,
            "sigma": 1.0
          },
          "env_pol": {
            "mu": -0.26008074999999997,
            "sigma": 0.16624385659156704
          },
          "helix_local": {
            "mu": 0.6129915000000001,
            "sigma": 0.14257088124070078
          },
          "helix_neigh": {
            "mu": -0.9644638632933433,
            "sigma": 0.22586206574696627
          },
          "pw_int": {
            "mu": -2.7715643125,
            "sigma": 0.40462249684099355
          }
        }
      },
      "energy": -50.41693801233323,
      "environment": {
        "hydrophobic_moment_phase_deg": 137.14878838544425,
        "label": "Interfacial, neutral membrane",
        "membrane_charge": "neu",
        "phase_aligned_to_hydrophobic_moment": true,
        "preset": "interfacial_neu",
        "wheel_halfwidth_deg": 90.0,
        "wheel_phase_deg": 222.85121161455575
      },
      "length": 20,
      "model_net_charge": 7,
      "observables": {
        "abs_mu_h": 13.409633263450855,
        "abs_mu_h_per_residue": 0.6704816631725428,
        "mu_h_phase_deg": 137.14878838544425
      },
      "percentile_lower_is_better": 0.0,
      "random_reference": {
        "mean": 0.052320394753833994,
        "n": 1000,
        "seed_entropy": [
          42,
          1
        ],
        "std": 7.461303416239318
      },
      "sequence": "RWLRRERRELRKWLRWEKKW",
      "weights": {
        "lambda_charge": 3.0,
        "lambda_electrostatic": 4.0,
        "lambda_env": 6.0,
        "lambda_helix_pairs": 1.5,
        "lambda_local": 1.5,
        "lambda_pairwise": 0.1
      },
      "wheel": [
        {
          "angle_deg": 222.85121161455575,
          "color": "#e03131",
          "environment": "water",
          "family": "positive",
          "index": 1,
          "residue": "R",
          "signed_angle_deg": -137.14878838544425,
          "x": -0.680097,
          "y": 0.733122
        },
        {
          "angle_deg": 322.8512116145557,
          "color": "#b05a1b",
          "environment": "membrane",
          "family": "hydrophobic",
          "index": 2,
          "residue": "W",
          "signed_angle_deg": -37.14878838544428,
          "x": -0.603887,
          "y": -0.79707
        },
        {
          "angle_deg": 62.85121161455572,
          "color": "#b05a1b",
          "environment": "membrane",
          "family": "hydrophobic",
          "index": 3,
          "residue": "L",
          "signed_angle_deg": 62.85121161455572,
          "x": 0.889825,
          "y": -0.456303
        },
        {
          "angle_deg": 162.85121161455572,
          "color": "#e03131",
          "environment": "water",
          "family": "positive",
          "index": 4,
          "residue": "R",
          "signed_angle_deg": 162.85121161455572,
          "x": 0.294854,
          "y": 0.955542
        },
        {
          "angle_deg": 262.8512116145557,
          "color": "#e03131",
          "environment": "water",
          "family": "positive",
          "index": 5,
          "residue": "R",
          "signed_angle_deg": -97.14878838544428,
          "x": -0.992226,
          "y": 0.124446
        },
        {
          "angle_deg": 2.851211614555723,
          "color": "#265dcb",
          "environment": "membrane",
          "family": "negative",
          "index": 6,
          "residue": "E",
          "signed_angle_deg": 2.851211614555723,
          "x": 0.049742,
          "y": -0.998762
        },
        {
          "angle_deg": 102.85121161455572,
          "color": "#e03131",
          "environment": "water",
          "family": "positive",
          "index": 7,
          "residue": "R",
          "signed_angle_deg": 102.85121161455572,
          "x": 0.974951,
          "y": 0.22242
        },
        {
          "angle_deg": 202.85121161455572,
          "color": "#e03131",
          "environment": "water",
          "family": "positive",
          "index": 8,
          "residue": "R",
          "signed_angle_deg": -157.14878838544428,
          "x": -0.388339,
          "y": 0.921516
        },
        {
          "angle_deg": 302.8512116145557,
          "color": "#265dcb",
          "environment": "membrane",
          "family": "negative",
          "index": 9,
          "residue": "E",
          "signed_angle_deg": -57.14878838544428,
          "x": -0.840082,
          "y": -0.542459
        },
        {
          "angle_deg": 42.85121161455572,
          "color": "#b05a1b",
          "environment": "membrane",
          "family": "hydrophobic",
          "index": 10,
          "residue": "L",
          "signed_angle_deg": 42.85121161455572,
          "x": 0.680097,
          "y": -0.733122
        },
        {
          "angle_deg": 142.85121161455572,
          "color": "#e03131",
          "environment": "water",
          "family": "positive",
          "index": 11,
          "residue": "R",
          "signed_angle_deg": 142.85121161455572,
          "x": 0.603887,
          "y": 0.79707
        },
        {
          "angle_deg": 242.85121161455572,
          "color": "#e03131",
          "environment": "water",
          "family": "positive",
          "index": 12,
          "residue": "K",
          "signed_angle_deg": -117.14878838544428,
          "x": -0.889825,
          "y": 0.456303
        },
        {
          "angle_deg": 342.8512116145557,
          "color": "#b05a1b",
          "environment": "membrane",
          "family": "hydrophobic",
          "index": 13,
          "residue": "W",
          "signed_angle_deg": -17.148788385444277,
          "x": -0.294854,
          "y": -0.955542
        },
        {
          "angle_deg": 82.85121161455572,
          "color": "#b05a1b",
          "environment": "membrane",
          "family": "hydrophobic",
          "index": 14,
          "residue": "L",
          "signed_angle_deg": 82.85121161455572,
          "x": 0.992226,
          "y": -0.124446
        },
        {
          "angle_deg": 182.85121161455572,
          "color": "#e03131",
          "environment": "water",
          "family": "positive",
          "index": 15,
          "residue": "R",
          "signed_angle_deg": -177.14878838544428,
          "x": -0.049742,
          "y": 0.998762
        },
        {
          "angle_deg": 282.8512116145557,
          "color": "#b05a1b",
          "environment": "membrane",
          "family": "hydrophobic",
          "index": 16,
          "residue": "W",
          "signed_angle_deg": -77.14878838544428,
          "x": -0.974951,
          "y": -0.22242
        },
        {
          "angle_deg": 22.851211614555723,
          "color": "#265dcb",
          "environment": "membrane",
          "family": "negative",
          "index": 17,
          "residue": "E",
          "signed_angle_deg": 22.851211614555723,
          "x": 0.388339,
          "y": -0.921516
        },
        {
          "angle_deg": 122.85121161455572,
          "color": "#e03131",
          "environment": "water",
          "family": "positive",
          "index": 18,
          "residue": "K",
          "signed_angle_deg": 122.85121161455572,
          "x": 0.840082,
          "y": 0.542459
        },
        {
          "angle_deg": 222.85121161455572,
          "color": "#e03131",
          "environment": "water",
          "family": "positive",
          "index": 19,
          "residue": "K",
          "signed_angle_deg": -137.14878838544428,
          "x": -0.680097,
          "y": 0.733122
        },
        {
          "angle_deg": 322.8512116145557,
          "color": "#b05a1b",
          "environment": "membrane",
          "family": "hydrophobic",
          "index": 20,
          "residue": "W",
          "signed_angle_deg": -37.14878838544428,
          "x": -0.603887,
          "y": -0.79707
        }
      ],
      "z_score": -6.764134306244958
    },
    "interfacial_pos": {
      "alphabet": [
        "A",
        "R",
        "N",
        "D",
        "C",
        "Q",
        "E",
        "G",
        "H",
        "I",
        "L",
        "K",
        "M",
        "F",
        "P",
        "S",
        "T",
        "W",
        "Y",
        "V"
      ],
      "breakdown": {
        "charge": 3.6674197321612434,
        "electrostatic": -13.488115825182046,
        "env": -30.71100252771075,
        "local": -3.2719672203781576,
        "neigh": -3.009260755333144,
        "pairwise": 0.06340831627086285,
        "total": -46.74951828017199
      },
      "calibration": {
        "n_decoys": 2000,
        "orientation": "own hydrophobic moment",
        "seed_entropy": 42,
        "terms": {
          "electrostatic": {
            "mu": -2.526977165135058e-05,
            "sigma": 0.013308682968935986
          },
          "env_chg": {
            "mu": -0.065375,
            "sigma": 0.05347765304311699
          },
          "env_pol": {
            "mu": -0.26008074999999997,
            "sigma": 0.16624385659156704
          },
          "helix_local": {
            "mu": 0.6129915000000001,
            "sigma": 0.14257088124070078
          },
          "helix_neigh": {
            "mu": -0.9644638632933433,
            "sigma": 0.22586206574696627
          },
          "pw_int": {
            "mu": -2.7715643125,
            "sigma": 0.40462249684099355
          }
        }
      },
      "energy": -46.74951828017199,
      "environment": {
        "hydrophobic_moment_phase_deg": 137.14878838544425,
        "label": "Interfacial, cationic membrane",
        "membrane_charge": "pos",
        "phase_aligned_to_hydrophobic_moment": true,
        "preset": "interfacial_pos",
        "wheel_halfwidth_deg": 90.0,
        "wheel_phase_deg": 222.85121161455575
      },
      "length": 20,
      "model_net_charge": 7,
      "observables": {
        "abs_mu_h": 13.409633263450855,
        "abs_mu_h_per_residue": 0.6704816631725428,
        "mu_h_phase_deg": 137.14878838544425
      },
      "percentile_lower_is_better": 0.0,
      "random_reference": {
        "mean": 0.15469960716215927,
        "n": 1000,
        "seed_entropy": [
          42,
          1
        ],
        "std": 8.330308506145224
      },
      "sequence": "RWLRRERRELRKWLRWEKKW",
      "weights": {
        "lambda_charge": 3.0,
        "lambda_electrostatic": 4.0,
        "lambda_env": 6.0,
        "lambda_helix_pairs": 1.5,
        "lambda_local": 1.5,
        "lambda_pairwise": 0.1
      },
      "wheel": [
        {
          "angle_deg": 222.85121161455575,
          "color": "#e03131",
          "environment": "water",
          "family": "positive",
          "index": 1,
          "residue": "R",
          "signed_angle_deg": -137.14878838544425,
          "x": -0.680097,
          "y": 0.733122
        },
        {
          "angle_deg": 322.8512116145557,
          "color": "#b05a1b",
          "environment": "membrane",
          "family": "hydrophobic",
          "index": 2,
          "residue": "W",
          "signed_angle_deg": -37.14878838544428,
          "x": -0.603887,
          "y": -0.79707
        },
        {
          "angle_deg": 62.85121161455572,
          "color": "#b05a1b",
          "environment": "membrane",
          "family": "hydrophobic",
          "index": 3,
          "residue": "L",
          "signed_angle_deg": 62.85121161455572,
          "x": 0.889825,
          "y": -0.456303
        },
        {
          "angle_deg": 162.85121161455572,
          "color": "#e03131",
          "environment": "water",
          "family": "positive",
          "index": 4,
          "residue": "R",
          "signed_angle_deg": 162.85121161455572,
          "x": 0.294854,
          "y": 0.955542
        },
        {
          "angle_deg": 262.8512116145557,
          "color": "#e03131",
          "environment": "water",
          "family": "positive",
          "index": 5,
          "residue": "R",
          "signed_angle_deg": -97.14878838544428,
          "x": -0.992226,
          "y": 0.124446
        },
        {
          "angle_deg": 2.851211614555723,
          "color": "#265dcb",
          "environment": "membrane",
          "family": "negative",
          "index": 6,
          "residue": "E",
          "signed_angle_deg": 2.851211614555723,
          "x": 0.049742,
          "y": -0.998762
        },
        {
          "angle_deg": 102.85121161455572,
          "color": "#e03131",
          "environment": "water",
          "family": "positive",
          "index": 7,
          "residue": "R",
          "signed_angle_deg": 102.85121161455572,
          "x": 0.974951,
          "y": 0.22242
        },
        {
          "angle_deg": 202.85121161455572,
          "color": "#e03131",
          "environment": "water",
          "family": "positive",
          "index": 8,
          "residue": "R",
          "signed_angle_deg": -157.14878838544428,
          "x": -0.388339,
          "y": 0.921516
        },
        {
          "angle_deg": 302.8512116145557,
          "color": "#265dcb",
          "environment": "membrane",
          "family": "negative",
          "index": 9,
          "residue": "E",
          "signed_angle_deg": -57.14878838544428,
          "x": -0.840082,
          "y": -0.542459
        },
        {
          "angle_deg": 42.85121161455572,
          "color": "#b05a1b",
          "environment": "membrane",
          "family": "hydrophobic",
          "index": 10,
          "residue": "L",
          "signed_angle_deg": 42.85121161455572,
          "x": 0.680097,
          "y": -0.733122
        },
        {
          "angle_deg": 142.85121161455572,
          "color": "#e03131",
          "environment": "water",
          "family": "positive",
          "index": 11,
          "residue": "R",
          "signed_angle_deg": 142.85121161455572,
          "x": 0.603887,
          "y": 0.79707
        },
        {
          "angle_deg": 242.85121161455572,
          "color": "#e03131",
          "environment": "water",
          "family": "positive",
          "index": 12,
          "residue": "K",
          "signed_angle_deg": -117.14878838544428,
          "x": -0.889825,
          "y": 0.456303
        },
        {
          "angle_deg": 342.8512116145557,
          "color": "#b05a1b",
          "environment": "membrane",
          "family": "hydrophobic",
          "index": 13,
          "residue": "W",
          "signed_angle_deg": -17.148788385444277,
          "x": -0.294854,
          "y": -0.955542
        },
        {
          "angle_deg": 82.85121161455572,
          "color": "#b05a1b",
          "environment": "membrane",
          "family": "hydrophobic",
          "index": 14,
          "residue": "L",
          "signed_angle_deg": 82.85121161455572,
          "x": 0.992226,
          "y": -0.124446
        },
        {
          "angle_deg": 182.85121161455572,
          "color": "#e03131",
          "environment": "water",
          "family": "positive",
          "index": 15,
          "residue": "R",
          "signed_angle_deg": -177.14878838544428,
          "x": -0.049742,
          "y": 0.998762
        },
        {
          "angle_deg": 282.8512116145557,
          "color": "#b05a1b",
          "environment": "membrane",
          "family": "hydrophobic",
          "index": 16,
          "residue": "W",
          "signed_angle_deg": -77.14878838544428,
          "x": -0.974951,
          "y": -0.22242
        },
        {
          "angle_deg": 22.851211614555723,
          "color": "#265dcb",
          "environment": "membrane",
          "family": "negative",
          "index": 17,
          "residue": "E",
          "signed_angle_deg": 22.851211614555723,
          "x": 0.388339,
          "y": -0.921516
        },
        {
          "angle_deg": 122.85121161455572,
          "color": "#e03131",
          "environment": "water",
          "family": "positive",
          "index": 18,
          "residue": "K",
          "signed_angle_deg": 122.85121161455572,
          "x": 0.840082,
          "y": 0.542459
        },
        {
          "angle_deg": 222.85121161455572,
          "color": "#e03131",
          "environment": "water",
          "family": "positive",
          "index": 19,
          "residue": "K",
          "signed_angle_deg": -137.14878838544428,
          "x": -0.680097,
          "y": 0.733122
        },
        {
          "angle_deg": 322.8512116145557,
          "color": "#b05a1b",
          "environment": "membrane",
          "family": "hydrophobic",
          "index": 20,
          "residue": "W",
          "signed_angle_deg": -37.14878838544428,
          "x": -0.603887,
          "y": -0.79707
        }
      ],
      "z_score": -5.6305499193377
    }
  },
  "RWWRRELRRDKKWWRRWWRE": {
    "homogeneous_apolar": {
      "alphabet": [
        "A",
        "R",
        "N",
        "D",
        "C",
        "Q",
        "E",
        "G",
        "H",
        "I",
        "L",
        "K",
        "M",
        "F",
        "P",
        "S",
        "T",
        "W",
        "Y",
        "V"
      ],
      "breakdown": {
        "charge": 0.0,
        "electrostatic": 13.671397096300042,
        "env": 8.779269104946575,
        "local": -2.8511239213969115,
        "neigh": -2.394850104458307,
        "pairwise": 0.09281844569497229,
        "total": 17.29751062108637
      },
      "calibration": {
        "n_decoys": 2000,
        "orientation": "fixed wheel phase",
        "seed_entropy": 42,
        "terms": {
          "electrostatic": {
            "mu": -0.00025883458646616545,
            "sigma": 0.03226704526721836
          },
          "env_chg": {
            "mu": 0.0,
            "sigma": 1.0
          },
          "env_pol": {
            "mu": -0.4824077500000001,
            "sigma": 0.22410140029669048
          },
          "helix_local": {
            "mu": 0.6129915000000001,
            "sigma": 0.14257088124070078
          },
          "helix_neigh": {
            "mu": -0.9644638632933433,
            "sigma": 0.22586206574696627
          },
          "pw_int": {
            "mu": -2.7715643125,
            "sigma": 0.40462249684099355
          }
        }
      },
      "energy": 17.29751062108637,
      "environment": {
        "label": "Homogeneous apolar medium",
        "membrane_charge": "neu",
        "preset": "homogeneous_apolar",
        "wheel_halfwidth_deg": 180.0,
        "wheel_phase_deg": 90.0
      },
      "length": 20,
      "model_net_charge": 7,
      "observables": {
        "abs_mu_h": 14.285498862495283,
        "abs_mu_h_per_residue": 0.7142749431247641,
        "mu_h_phase_deg": -171.8528797921033
      },
      "percentile_lower_is_better": 97.6,
      "random_reference": {
        "mean": 0.1675507510869806,
        "n": 1000,
        "seed_entropy": [
          42,
          1
        ],
        "std": 8.048650713449264
      },
      "sequence": "RWWRRELRRDKKWWRRWWRE",
      "weights": {
        "lambda_charge": 3.0,
        "lambda_electrostatic": 4.0,
        "lambda_env": 6.0,
        "lambda_helix_pairs": 1.5,
        "lambda_local": 1.5,
        "lambda_pairwise": 0.1
      },
      "wheel": [
        {
          "angle_deg": 90.0,
          "color": "#e03131",
          "environment": "membrane",
          "family": "positive",
          "index": 1,
          "residue": "R",
          "signed_angle_deg": 90.0,
          "x": 1.0,
          "y": 0.0
        },
        {
          "angle_deg": 190.0,
          "color": "#b05a1b",
          "environment": "membrane",
          "family": "hydrophobic",
          "index": 2,
          "residue": "W",
          "signed_angle_deg": -170.0,
          "x": -0.173648,
          "y": 0.984808
        },
        {
          "angle_deg": 290.0,
          "color": "#b05a1b",
          "environment": "membrane",
          "family": "hydrophobic",
          "index": 3,
          "residue": "W",
          "signed_angle_deg": -70.0,
          "x": -0.939693,
          "y": -0.34202
        },
        {
          "angle_deg": 30.0,
          "color": "#e03131",
          "environment": "membrane",
          "family": "positive",
          "index": 4,
          "residue": "R",
          "signed_angle_deg": 30.0,
          "x": 0.5,
          "y": -0.866025
        },
        {
          "angle_deg": 130.0,
          "color": "#e03131",
          "environment": "membrane",
          "family": "positive",
          "index": 5,
          "residue": "R",
          "signed_angle_deg": 130.0,
          "x": 0.766044,
          "y": 0.642788
        },
        {
          "angle_deg": 230.0,
          "color": "#265dcb",
          "environment": "membrane",
          "family": "negative",
          "index": 6,
          "residue": "E",
          "signed_angle_deg": -130.0,
          "x": -0.766044,
          "y": 0.642788
        },
        {
          "angle_deg": 330.0,
          "color": "#b05a1b",
          "environment": "membrane",
          "family": "hydrophobic",
          "index": 7,
          "residue": "L",
          "signed_angle_deg": -30.0,
          "x": -0.5,
          "y": -0.866025
        },
        {
          "angle_deg": 70.0,
          "color": "#e03131",
          "environment": "membrane",
          "family": "positive",
          "index": 8,
          "residue": "R",
          "signed_angle_deg": 70.0,
          "x": 0.939693,
          "y": -0.34202
        },
        {
          "angle_deg": 170.0,
          "color": "#e03131",
          "environment": "membrane",
          "family": "positive",
          "index": 9,
          "residue": "R",
          "signed_angle_deg": 170.0,
          "x": 0.173648,
          "y": 0.984808
        },
        {
          "angle_deg": 270.0,
          "color": "#265dcb",
          "environment": "membrane",
          "family": "negative",
          "index": 10,
          "residue": "D",
          "signed_angle_deg": -90.0,
          "x": -1.0,
          "y": 0.0
        },
        {
          "angle_deg": 10.0,
          "color": "#e03131",
          "environment": "membrane",
          "family": "positive",
          "index": 11,
          "residue": "K",
          "signed_angle_deg": 10.0,
          "x": 0.173648,
          "y": -0.984808
        },
        {
          "angle_deg": 110.0,
          "color": "#e03131",
          "environment": "membrane",
          "family": "positive",
          "index": 12,
          "residue": "K",
          "signed_angle_deg": 110.0,
          "x": 0.939693,
          "y": 0.34202
        },
        {
          "angle_deg": 210.0,
          "color": "#b05a1b",
          "environment": "membrane",
          "family": "hydrophobic",
          "index": 13,
          "residue": "W",
          "signed_angle_deg": -150.0,
          "x": -0.5,
          "y": 0.866025
        },
        {
          "angle_deg": 310.0,
          "color": "#b05a1b",
          "environment": "membrane",
          "family": "hydrophobic",
          "index": 14,
          "residue": "W",
          "signed_angle_deg": -50.0,
          "x": -0.766044,
          "y": -0.642788
        },
        {
          "angle_deg": 50.0,
          "color": "#e03131",
          "environment": "membrane",
          "family": "positive",
          "index": 15,
          "residue": "R",
          "signed_angle_deg": 50.0,
          "x": 0.766044,
          "y": -0.642788
        },
        {
          "angle_deg": 150.0,
          "color": "#e03131",
          "environment": "membrane",
          "family": "positive",
          "index": 16,
          "residue": "R",
          "signed_angle_deg": 150.0,
          "x": 0.5,
          "y": 0.866025
        },
        {
          "angle_deg": 250.0,
          "color": "#b05a1b",
          "environment": "membrane",
          "family": "hydrophobic",
          "index": 17,
          "residue": "W",
          "signed_angle_deg": -110.0,
          "x": -0.939693,
          "y": 0.34202
        },
        {
          "angle_deg": 350.0,
          "color": "#b05a1b",
          "environment": "membrane",
          "family": "hydrophobic",
          "index": 18,
          "residue": "W",
          "signed_angle_deg": -10.0,
          "x": -0.173648,
          "y": -0.984808
        },
        {
          "angle_deg": 90.0,
          "color": "#e03131",
          "environment": "membrane",
          "family": "positive",
          "index": 19,
          "residue": "R",
          "signed_angle_deg": 90.0,
          "x": 1.0,
          "y": 0.0
        },
        {
          "angle_deg": 190.0,
          "color": "#265dcb",
          "environment": "membrane",
          "family": "negative",
          "index": 20,
          "residue": "E",
          "signed_angle_deg": -170.0,
          "x": -0.173648,
          "y": 0.984808
        }
      ],
      "z_score": 2.1283020570609796
    },
    "homogeneous_polar": {
      "alphabet": [
        "A",
        "R",
        "N",
        "D",
        "C",
        "Q",
        "E",
        "G",
        "H",
        "I",
        "L",
        "K",
        "M",
        "F",
        "P",
        "S",
        "T",
        "W",
        "Y",
        "V"
      ],
      "breakdown": {
        "charge": 0.0,
        "electrostatic": 13.671397096300046,
        "env": -8.779269104946575,
        "local": -2.8511239213969115,
        "neigh": -2.394850104458307,
        "pairwise": 0.09281844569497229,
        "total": -0.2610275888067761
      },
      "calibration": {
        "n_decoys": 2000,
        "orientation": "fixed wheel phase",
        "seed_entropy": 42,
        "terms": {
          "electrostatic": {
            "mu": -2.5883458646616548e-05,
            "sigma": 0.003226704526721836
          },
          "env_chg": {
            "mu": 0.0,
            "sigma": 1.0
          },
          "env_pol": {
            "mu": 0.4824077500000001,
            "sigma": 0.22410140029669048
          },
          "helix_local": {
            "mu": 0.6129915000000001,
            "sigma": 0.14257088124070078
          },
          "helix_neigh": {
            "mu": -0.9644638632933433,
            "sigma": 0.22586206574696627
          },
          "pw_int": {
            "mu": -2.7715643125,
            "sigma": 0.40462249684099355
          }
        }
      },
      "energy": -0.2610275888067761,
      "environment": {
        "label": "Homogeneous polar medium",
        "membrane_charge": "neu",
        "preset": "homogeneous_polar",
        "wheel_halfwidth_deg": -1.0,
        "wheel_phase_deg": 90.0
      },
      "length": 20,
      "model_net_charge": 7,
      "observables": {
        "abs_mu_h": 14.285498862495283,
        "abs_mu_h_per_residue": 0.7142749431247641,
        "mu_h_phase_deg": -171.8528797921033
      },
      "percentile_lower_is_better": 45.8,
      "random_reference": {
        "mean": -0.0557276395600918,
        "n": 1000,
        "seed_entropy": [
          42,
          1
        ],
        "std": 7.13564390068417
      },
      "sequence": "RWWRRELRRDKKWWRRWWRE",
      "weights": {
        "lambda_charge": 3.0,
        "lambda_electrostatic": 4.0,
        "lambda_env": 6.0,
        "lambda_helix_pairs": 1.5,
        "lambda_local": 1.5,
        "lambda_pairwise": 0.1
      },
      "wheel": [
        {
          "angle_deg": 90.0,
          "color": "#e03131",
          "environment": "water",
          "family": "positive",
          "index": 1,
          "residue": "R",
          "signed_angle_deg": 90.0,
          "x": 1.0,
          "y": 0.0
        },
        {
          "angle_deg": 190.0,
          "color": "#b05a1b",
          "environment": "water",
          "family": "hydrophobic",
          "index": 2,
          "residue": "W",
          "signed_angle_deg": -170.0,
          "x": -0.173648,
          "y": 0.984808
        },
        {
          "angle_deg": 290.0,
          "color": "#b05a1b",
          "environment": "water",
          "family": "hydrophobic",
          "index": 3,
          "residue": "W",
          "signed_angle_deg": -70.0,
          "x": -0.939693,
          "y": -0.34202
        },
        {
          "angle_deg": 30.0,
          "color": "#e03131",
          "environment": "water",
          "family": "positive",
          "index": 4,
          "residue": "R",
          "signed_angle_deg": 30.0,
          "x": 0.5,
          "y": -0.866025
        },
        {
          "angle_deg": 130.0,
          "color": "#e03131",
          "environment": "water",
          "family": "positive",
          "index": 5,
          "residue": "R",
          "signed_angle_deg": 130.0,
          "x": 0.766044,
          "y": 0.642788
        },
        {
          "angle_deg": 230.0,
          "color": "#265dcb",
          "environment": "water",
          "family": "negative",
          "index": 6,
          "residue": "E",
          "signed_angle_deg": -130.0,
          "x": -0.766044,
          "y": 0.642788
        },
        {
          "angle_deg": 330.0,
          "color": "#b05a1b",
          "environment": "water",
          "family": "hydrophobic",
          "index": 7,
          "residue": "L",
          "signed_angle_deg": -30.0,
          "x": -0.5,
          "y": -0.866025
        },
        {
          "angle_deg": 70.0,
          "color": "#e03131",
          "environment": "water",
          "family": "positive",
          "index": 8,
          "residue": "R",
          "signed_angle_deg": 70.0,
          "x": 0.939693,
          "y": -0.34202
        },
        {
          "angle_deg": 170.0,
          "color": "#e03131",
          "environment": "water",
          "family": "positive",
          "index": 9,
          "residue": "R",
          "signed_angle_deg": 170.0,
          "x": 0.173648,
          "y": 0.984808
        },
        {
          "angle_deg": 270.0,
          "color": "#265dcb",
          "environment": "water",
          "family": "negative",
          "index": 10,
          "residue": "D",
          "signed_angle_deg": -90.0,
          "x": -1.0,
          "y": 0.0
        },
        {
          "angle_deg": 10.0,
          "color": "#e03131",
          "environment": "water",
          "family": "positive",
          "index": 11,
          "residue": "K",
          "signed_angle_deg": 10.0,
          "x": 0.173648,
          "y": -0.984808
        },
        {
          "angle_deg": 110.0,
          "color": "#e03131",
          "environment": "water",
          "family": "positive",
          "index": 12,
          "residue": "K",
          "signed_angle_deg": 110.0,
          "x": 0.939693,
          "y": 0.34202
        },
        {
          "angle_deg": 210.0,
          "color": "#b05a1b",
          "environment": "water",
          "family": "hydrophobic",
          "index": 13,
          "residue": "W",
          "signed_angle_deg": -150.0,
          "x": -0.5,
          "y": 0.866025
        },
        {
          "angle_deg": 310.0,
          "color": "#b05a1b",
          "environment": "water",
          "family": "hydrophobic",
          "index": 14,
          "residue": "W",
          "signed_angle_deg": -50.0,
          "x": -0.766044,
          "y": -0.642788
        },
        {
          "angle_deg": 50.0,
          "color": "#e03131",
          "environment": "water",
          "family": "positive",
          "index": 15,
          "residue": "R",
          "signed_angle_deg": 50.0,
          "x": 0.766044,
          "y": -0.642788
        },
        {
          "angle_deg": 150.0,
          "color": "#e03131",
          "environment": "water",
          "family": "positive",
          "index": 16,
          "residue": "R",
          "signed_angle_deg": 150.0,
          "x": 0.5,
          "y": 0.866025
        },
        {
          "angle_deg": 250.0,
          "color": "#b05a1b",
          "environment": "water",
          "family": "hydrophobic",
          "index": 17,
          "residue": "W",
          "signed_angle_deg": -110.0,
          "x": -0.939693,
          "y": 0.34202
        },
        {
          "angle_deg": 350.0,
          "color": "#b05a1b",
          "environment": "water",
          "family": "hydrophobic",
          "index": 18,
          "residue": "W",
          "signed_angle_deg": -10.0,
          "x": -0.173648,
          "y": -0.984808
        },
        {
          "angle_deg": 90.0,
          "color": "#e03131",
          "environment": "water",
          "family": "positive",
          "index": 19,
          "residue": "R",
          "signed_angle_deg": 90.0,
          "x": 1.0,
          "y": 0.0
        },
        {
          "angle_deg": 190.0,
          "color": "#265dcb",
          "environment": "water",
          "family": "negative",
          "index": 20,
          "residue": "E",
          "signed_angle_deg": -170.0,
          "x": -0.173648,
          "y": 0.984808
        }
      ],
      "z_score": -0.0287710474491307
    },
    "interfacial_neg": {
      "alphabet": [
        "A",
        "R",
        "N",
        "D",
        "C",
        "Q",
        "E",
        "G",
        "H",
        "I",
        "L",
        "K",
        "M",
        "F",
        "P",
        "S",
        "T",
        "W",
        "Y",
        "V"
      ],
      "breakdown": {
        "charge": -25.275378837250148,
        "electrostatic": -12.870432512893837,
        "env": -32.49753471054913,
        "local": -2.8511239213969115,
        "neigh": -2.394850104458307,
        "pairwise": 0.09281844569497229,
        "total": -75.79650164085336
      },
      "calibration": {
        "n_decoys": 2000,
        "orientation": "own hydrophobic moment",
        "seed_entropy": 42,
        "terms": {
          "electrostatic": {
            "mu": -2.526977165135058e-05,
            "sigma": 0.013308682968935986
          },
          "env_chg": {
            "mu": -0.06657500000000002,
            "sigma": 0.05144433277825655
          },
          "env_pol": {
            "mu": -0.26008074999999997,
            "sigma": 0.16624385659156704
          },
          "helix_local": {
            "mu": 0.6129915000000001,
            "sigma": 0.14257088124070078
          },
          "helix_neigh": {
            "mu": -0.9644638632933433,
            "sigma": 0.22586206574696627
          },
          "pw_int": {
            "mu": -2.7715643125,
            "sigma": 0.40462249684099355
          }
        }
      },
      "energy": -75.79650164085336,
      "environment": {
        "hydrophobic_moment_phase_deg": -171.8528797921033,
        "label": "Interfacial, anionic membrane",
        "membrane_charge": "neg",
        "phase_aligned_to_hydrophobic_moment": true,
        "preset": "interfacial_neg",
        "wheel_halfwidth_deg": 90.0,
        "wheel_phase_deg": 171.8528797921033
      },
      "length": 20,
      "model_net_charge": 7,
      "observables": {
        "abs_mu_h": 14.285498862495283,
        "abs_mu_h_per_residue": 0.7142749431247641,
        "mu_h_phase_deg": -171.8528797921033
      },
      "percentile_lower_is_better": 0.0,
      "random_reference": {
        "mean": -0.11825232970589082,
        "n": 1000,
        "seed_entropy": [
          42,
          1
        ],
        "std": 8.820211102061878
      },
      "sequence": "RWWRRELRRDKKWWRRWWRE",
      "weights": {
        "lambda_charge": 3.0,
        "lambda_electrostatic": 4.0,
        "lambda_env": 6.0,
        "lambda_helix_pairs": 1.5,
        "lambda_local": 1.5,
        "lambda_pairwise": 0.1
      },
      "wheel": [
        {
          "angle_deg": 171.8528797921033,
          "color": "#e03131",
          "environment": "water",
          "family": "positive",
          "index": 1,
          "residue": "R",
          "signed_angle_deg": 171.8528797921033,
          "x": 0.141715,
          "y": 0.989907
        },
        {
          "angle_deg": 271.8528797921033,
          "color": "#b05a1b",
          "environment": "membrane",
          "family": "hydrophobic",
          "index": 2,
          "residue": "W",
          "signed_angle_deg": -88.1471202078967,
          "x": -0.999477,
          "y": -0.032333
        },
        {
          "angle_deg": 11.852879792103295,
          "color": "#b05a1b",
          "environment": "membrane",
          "family": "hydrophobic",
          "index": 3,
          "residue": "W",
          "signed_angle_deg": 11.852879792103295,
          "x": 0.205399,
          "y": -0.978678
        },
        {
          "angle_deg": 111.8528797921033,
          "color": "#e03131",
          "environment": "water",
          "family": "positive",
          "index": 4,
          "residue": "R",
          "signed_angle_deg": 111.8528797921033,
          "x": 0.928143,
          "y": 0.372225
        },
        {
          "angle_deg": 211.8528797921033,
          "color": "#e03131",
          "environment": "water",
          "family": "positive",
          "index": 5,
          "residue": "R",
          "signed_angle_deg": -148.1471202078967,
          "x": -0.52774,
          "y": 0.849406
        },
        {
          "angle_deg": 311.8528797921033,
          "color": "#265dcb",
          "environment": "membrane",
          "family": "negative",
          "index": 6,
          "residue": "E",
          "signed_angle_deg": -48.147120207896705,
          "x": -0.744861,
          "y": -0.66722
        },
        {
          "angle_deg": 51.852879792103295,
          "color": "#b05a1b",
          "environment": "membrane",
          "family": "hydrophobic",
          "index": 7,
          "residue": "L",
          "signed_angle_deg": 51.852879792103295,
          "x": 0.786427,
          "y": -0.617683
        },
        {
          "angle_deg": 151.8528797921033,
          "color": "#e03131",
          "environment": "water",
          "family": "positive",
          "index": 8,
          "residue": "R",
          "signed_angle_deg": 151.8528797921033,
          "x": 0.471737,
          "y": 0.881739
        },
        {
          "angle_deg": 251.8528797921033,
          "color": "#e03131",
          "environment": "water",
          "family": "positive",
          "index": 9,
          "residue": "R",
          "signed_angle_deg": -108.1471202078967,
          "x": -0.95026,
          "y": 0.311458
        },
        {
          "angle_deg": 351.8528797921033,
          "color": "#265dcb",
          "environment": "membrane",
          "family": "negative",
          "index": 10,
          "residue": "D",
          "signed_angle_deg": -8.147120207896705,
          "x": -0.141715,
          "y": -0.989907
        },
        {
          "angle_deg": 91.8528797921033,
          "color": "#e03131",
          "environment": "water",
          "family": "positive",
          "index": 11,
          "residue": "K",
          "signed_angle_deg": 91.8528797921033,
          "x": 0.999477,
          "y": 0.032333
        },
        {
          "angle_deg": 191.8528797921033,
          "color": "#e03131",
          "environment": "water",
          "family": "positive",
          "index": 12,
          "residue": "K",
          "signed_angle_deg": -168.1471202078967,
          "x": -0.205399,
          "y": 0.978678
        },
        {
          "angle_deg": 291.8528797921033,
          "color": "#b05a1b",
          "environment": "membrane",
          "family": "hydrophobic",
          "index": 13,
          "residue": "W",
          "signed_angle_deg": -68.1471202078967,
          "x": -0.928143,
          "y": -0.372225
        },
        {
          "angle_deg": 31.852879792103295,
          "color": "#b05a1b",
          "environment": "membrane",
          "family": "hydrophobic",
          "index": 14,
          "residue": "W",
          "signed_angle_deg": 31.852879792103295,
          "x": 0.52774,
          "y": -0.849406
        },
        {
          "angle_deg": 131.8528797921033,
          "color": "#e03131",
          "environment": "water",
          "family": "positive",
          "index": 15,
          "residue": "R",
          "signed_angle_deg": 131.8528797921033,
          "x": 0.744861,
          "y": 0.66722
        },
        {
          "angle_deg": 231.8528797921033,
          "color": "#e03131",
          "environment": "water",
          "family": "positive",
          "index": 16,
          "residue": "R",
          "signed_angle_deg": -128.1471202078967,
          "x": -0.786427,
          "y": 0.617683
        },
        {
          "angle_deg": 331.8528797921033,
          "color": "#b05a1b",
          "environment": "membrane",
          "family": "hydrophobic",
          "index": 17,
          "residue": "W",
          "signed_angle_deg": -28.147120207896705,
          "x": -0.471737,
          "y": -0.881739
        },
        {
          "angle_deg": 71.8528797921033,
          "color": "#b05a1b",
          "environment": "membrane",
          "family": "hydrophobic",
          "index": 18,
          "residue": "W",
          "signed_angle_deg": 71.8528797921033,
          "x": 0.95026,
          "y": -0.311458
        },
        {
          "angle_deg": 171.8528797921033,
          "color": "#e03131",
          "environment": "water",
          "family": "positive",
          "index": 19,
          "residue": "R",
          "signed_angle_deg": 171.8528797921033,
          "x": 0.141715,
          "y": 0.989907
        },
        {
          "angle_deg": 271.8528797921035,
          "color": "#265dcb",
          "environment": "membrane",
          "family": "negative",
          "index": 20,
          "residue": "E",
          "signed_angle_deg": -88.14712020789648,
          "x": -0.999477,
          "y": -0.032333
        }
      ],
      "z_score": -8.580095015351318
    },
    "interfacial_neu": {
      "alphabet": [
        "A",
        "R",
        "N",
        "D",
        "C",
        "Q",
        "E",
        "G",
        "H",
        "I",
        "L",
        "K",
        "M",
        "F",
        "P",
        "S",
        "T",
        "W",
        "Y",
        "V"
      ],
      "breakdown": {
        "charge": 0.0,
        "electrostatic": -12.870432512893837,
        "env": -32.49753471054913,
        "local": -2.8511239213969115,
        "neigh": -2.394850104458307,
        "pairwise": 0.09281844569497229,
        "total": -50.52112280360321
      },
      "calibration": {
        "n_decoys": 2000,
        "orientation": "own hydrophobic moment",
        "seed_entropy": 42,
        "terms": {
          "electrostatic": {
            "mu": -2.526977165135058e-05,
            "sigma": 0.013308682968935986
          },
          "env_chg": {
            "mu": 0.0,
            "sigma": 1.0
          },
          "env_pol": {
            "mu": -0.26008074999999997,
            "sigma": 0.16624385659156704
          },
          "helix_local": {
            "mu": 0.6129915000000001,
            "sigma": 0.14257088124070078
          },
          "helix_neigh": {
            "mu": -0.9644638632933433,
            "sigma": 0.22586206574696627
          },
          "pw_int": {
            "mu": -2.7715643125,
            "sigma": 0.40462249684099355
          }
        }
      },
      "energy": -50.52112280360321,
      "environment": {
        "hydrophobic_moment_phase_deg": -171.8528797921033,
        "label": "Interfacial, neutral membrane",
        "membrane_charge": "neu",
        "phase_aligned_to_hydrophobic_moment": true,
        "preset": "interfacial_neu",
        "wheel_halfwidth_deg": 90.0,
        "wheel_phase_deg": 171.8528797921033
      },
      "length": 20,
      "model_net_charge": 7,
      "observables": {
        "abs_mu_h": 14.285498862495283,
        "abs_mu_h_per_residue": 0.7142749431247641,
        "mu_h_phase_deg": -171.8528797921033
      },
      "percentile_lower_is_better": 0.0,
      "random_reference": {
        "mean": 0.052320394753833994,
        "n": 1000,
        "seed_entropy": [
          42,
          1
        ],
        "std": 7.461303416239318
      },
      "sequence": "RWWRRELRRDKKWWRRWWRE",
      "weights": {
        "lambda_charge": 3.0,
        "lambda_electrostatic": 4.0,
        "lambda_env": 6.0,
        "lambda_helix_pairs": 1.5,
        "lambda_local": 1.5,
        "lambda_pairwise": 0.1
      },
      "wheel": [
        {
          "angle_deg": 171.8528797921033,
          "color": "#e03131",
          "environment": "water",
          "family": "positive",
          "index": 1,
          "residue": "R",
          "signed_angle_deg": 171.8528797921033,
          "x": 0.141715,
          "y": 0.989907
        },
        {
          "angle_deg": 271.8528797921033,
          "color": "#b05a1b",
          "environment": "membrane",
          "family": "hydrophobic",
          "index": 2,
          "residue": "W",
          "signed_angle_deg": -88.1471202078967,
          "x": -0.999477,
          "y": -0.032333
        },
        {
          "angle_deg": 11.852879792103295,
          "color": "#b05a1b",
          "environment": "membrane",
          "family": "hydrophobic",
          "index": 3,
          "residue": "W",
          "signed_angle_deg": 11.852879792103295,
          "x": 0.205399,
          "y": -0.978678
        },
        {
          "angle_deg": 111.8528797921033,
          "color": "#e03131",
          "environment": "water",
          "family": "positive",
          "index": 4,
          "residue": "R",
          "signed_angle_deg": 111.8528797921033,
          "x": 0.928143,
          "y": 0.372225
        },
        {
          "angle_deg": 211.8528797921033,
          "color": "#e03131",
          "environment": "water",
          "family": "positive",
          "index": 5,
          "residue": "R",
          "signed_angle_deg": -148.1471202078967,
          "x": -0.52774,
          "y": 0.849406
        },
        {
          "angle_deg": 311.8528797921033,
          "color": "#265dcb",
          "environment": "membrane",
          "family": "negative",
          "index": 6,
          "residue": "E",
          "signed_angle_deg": -48.147120207896705,
          "x": -0.744861,
          "y": -0.66722
        },
        {
          "angle_deg": 51.852879792103295,
          "color": "#b05a1b",
          "environment": "membrane",
          "family": "hydrophobic",
          "index": 7,
          "residue": "L",
          "signed_angle_deg": 51.852879792103295,
          "x": 0.786427,
          "y": -0.617683
        },
        {
          "angle_deg": 151.8528797921033,
          "color": "#e03131",
          "environment": "water",
          "family": "positive",
          "index": 8,
          "residue": "R",
          "signed_angle_deg": 151.8528797921033,
          "x": 0.471737,
          "y": 0.881739
        },
        {
          "angle_deg": 251.8528797921033,
          "color": "#e03131",
          "environment": "water",
          "family": "positive",
          "index": 9,
          "residue": "R",
          "signed_angle_deg": -108.1471202078967,
          "x": -0.95026,
          "y": 0.311458
        },
        {
          "angle_deg": 351.8528797921033,
          "color": "#265dcb",
          "environment": "membrane",
          "family": "negative",
          "index": 10,
          "residue": "D",
          "signed_angle_deg": -8.147120207896705,
          "x": -0.141715,
          "y": -0.989907
        },
        {
          "angle_deg": 91.8528797921033,
          "color": "#e03131",
          "environment": "water",
          "family": "positive",
          "index": 11,
          "residue": "K",
          "signed_angle_deg": 91.8528797921033,
          "x": 0.999477,
          "y": 0.032333
        },
        {
          "angle_deg": 191.8528797921033,
          "color": "#e03131",
          "environment": "water",
          "family": "positive",
          "index": 12,
          "residue": "K",
          "signed_angle_deg": -168.1471202078967,
          "x": -0.205399,
          "y": 0.978678
        },
        {
          "angle_deg": 291.8528797921033,
          "color": "#b05a1b",
          "environment": "membrane",
          "family": "hydrophobic",
          "index": 13,
          "residue": "W",
          "signed_angle_deg": -68.1471202078967,
          "x": -0.928143,
          "y": -0.372225
        },
        {
          "angle_deg": 31.852879792103295,
          "color": "#b05a1b",
          "environment": "membrane",
          "family": "hydrophobic",
          "index": 14,
          "residue": "W",
          "signed_angle_deg": 31.852879792103295,
          "x": 0.52774,
          "y": -0.849406
        },
        {
          "angle_deg": 131.8528797921033,
          "color": "#e03131",
          "environment": "water",
          "family": "positive",
          "index": 15,
          "residue": "R",
          "signed_angle_deg": 131.8528797921033,
          "x": 0.744861,
          "y": 0.66722
        },
        {
          "angle_deg": 231.8528797921033,
          "color": "#e03131",
          "environment": "water",
          "family": "positive",
          "index": 16,
          "residue": "R",
          "signed_angle_deg": -128.1471202078967,
          "x": -0.786427,
          "y": 0.617683
        },
        {
          "angle_deg": 331.8528797921033,
          "color": "#b05a1b",
          "environment": "membrane",
          "family": "hydrophobic",
          "index": 17,
          "residue": "W",
          "signed_angle_deg": -28.147120207896705,
          "x": -0.471737,
          "y": -0.881739
        },
        {
          "angle_deg": 71.8528797921033,
          "color": "#b05a1b",
          "environment": "membrane",
          "family": "hydrophobic",
          "index": 18,
          "residue": "W",
          "signed_angle_deg": 71.8528797921033,
          "x": 0.95026,
          "y": -0.311458
        },
        {
          "angle_deg": 171.8528797921033,
          "color": "#e03131",
          "environment": "water",
          "family": "positive",
          "index": 19,
          "residue": "R",
          "signed_angle_deg": 171.8528797921033,
          "x": 0.141715,
          "y": 0.989907
        },
        {
          "angle_deg": 271.8528797921035,
          "color": "#265dcb",
          "environment": "membrane",
          "family": "negative",
          "index": 20,
          "residue": "E",
          "signed_angle_deg": -88.14712020789648,
          "x": -0.999477,
          "y": -0.032333
        }
      ],
      "z_score": -6.7780976562734825
    },
    "interfacial_pos": {
      "alphabet": [
        "A",
        "R",
        "N",
        "D",
        "C",
        "Q",
        "E",
        "G",
        "H",
        "I",
        "L",
        "K",
        "M",
        "F",
        "P",
        "S",
        "T",
        "W",
        "Y",
        "V"
      ],
      "breakdown": {
        "charge": 3.6674197321612434,
        "electrostatic": -12.870432512893837,
        "env": -32.49753471054913,
        "local": -2.8511239213969115,
        "neigh": -2.394850104458307,
        "pairwise": 0.09281844569497229,
        "total": -46.85370307144197
      },
      "calibration": {
        "n_decoys": 2000,
        "orientation": "own hydrophobic moment",
        "seed_entropy": 42,
        "terms": {
          "electrostatic": {
            "mu": -2.526977165135058e-05,
            "sigma": 0.013308682968935986
          },
          "env_chg": {
            "mu": -0.065375,
            "sigma": 0.05347765304311699
          },
          "env_pol": {
            "mu": -0.26008074999999997,
            "sigma": 0.16624385659156704
          },
          "helix_local": {
            "mu": 0.6129915000000001,
            "sigma": 0.14257088124070078
          },
          "helix_neigh": {
            "mu": -0.9644638632933433,
            "sigma": 0.22586206574696627
          },
          "pw_int": {
            "mu": -2.7715643125,
            "sigma": 0.40462249684099355
          }
        }
      },
      "energy": -46.85370307144197,
      "environment": {
        "hydrophobic_moment_phase_deg": -171.8528797921033,
        "label": "Interfacial, cationic membrane",
        "membrane_charge": "pos",
        "phase_aligned_to_hydrophobic_moment": true,
        "preset": "interfacial_pos",
        "wheel_halfwidth_deg": 90.0,
        "wheel_phase_deg": 171.8528797921033
      },
      "length": 20,
      "model_net_charge": 7,
      "observables": {
        "abs_mu_h": 14.285498862495283,
        "abs_mu_h_per_residue": 0.7142749431247641,
        "mu_h_phase_deg": -171.8528797921033
      },
      "percentile_lower_is_better": 0.0,
      "random_reference": {
        "mean": 0.15469960716215927,
        "n": 1000,
        "seed_entropy": [
          42,
          1
        ],
        "std": 8.330308506145224
      },
      "sequence": "RWWRRELRRDKKWWRRWWRE",
      "weights": {
        "lambda_charge": 3.0,
        "lambda_electrostatic": 4.0,
        "lambda_env": 6.0,
        "lambda_helix_pairs": 1.5,
        "lambda_local": 1.5,
        "lambda_pairwise": 0.1
      },
      "wheel": [
        {
          "angle_deg": 171.8528797921033,
          "color": "#e03131",
          "environment": "water",
          "family": "positive",
          "index": 1,
          "residue": "R",
          "signed_angle_deg": 171.8528797921033,
          "x": 0.141715,
          "y": 0.989907
        },
        {
          "angle_deg": 271.8528797921033,
          "color": "#b05a1b",
          "environment": "membrane",
          "family": "hydrophobic",
          "index": 2,
          "residue": "W",
          "signed_angle_deg": -88.1471202078967,
          "x": -0.999477,
          "y": -0.032333
        },
        {
          "angle_deg": 11.852879792103295,
          "color": "#b05a1b",
          "environment": "membrane",
          "family": "hydrophobic",
          "index": 3,
          "residue": "W",
          "signed_angle_deg": 11.852879792103295,
          "x": 0.205399,
          "y": -0.978678
        },
        {
          "angle_deg": 111.8528797921033,
          "color": "#e03131",
          "environment": "water",
          "family": "positive",
          "index": 4,
          "residue": "R",
          "signed_angle_deg": 111.8528797921033,
          "x": 0.928143,
          "y": 0.372225
        },
        {
          "angle_deg": 211.8528797921033,
          "color": "#e03131",
          "environment": "water",
          "family": "positive",
          "index": 5,
          "residue": "R",
          "signed_angle_deg": -148.1471202078967,
          "x": -0.52774,
          "y": 0.849406
        },
        {
          "angle_deg": 311.8528797921033,
          "color": "#265dcb",
          "environment": "membrane",
          "family": "negative",
          "index": 6,
          "residue": "E",
          "signed_angle_deg": -48.147120207896705,
          "x": -0.744861,
          "y": -0.66722
        },
        {
          "angle_deg": 51.852879792103295,
          "color": "#b05a1b",
          "environment": "membrane",
          "family": "hydrophobic",
          "index": 7,
          "residue": "L",
          "signed_angle_deg": 51.852879792103295,
          "x": 0.786427,
          "y": -0.617683
        },
        {
          "angle_deg": 151.8528797921033,
          "color": "#e03131",
          "environment": "water",
          "family": "positive",
          "index": 8,
          "residue": "R",
          "signed_angle_deg": 151.8528797921033,
          "x": 0.471737,
          "y": 0.881739
        },
        {
          "angle_deg": 251.8528797921033,
          "color": "#e03131",
          "environment": "water",
          "family": "positive",
          "index": 9,
          "residue": "R",
          "signed_angle_deg": -108.1471202078967,
          "x": -0.95026,
          "y": 0.311458
        },
        {
          "angle_deg": 351.8528797921033,
          "color": "#265dcb",
          "environment": "membrane",
          "family": "negative",
          "index": 10,
          "residue": "D",
          "signed_angle_deg": -8.147120207896705,
          "x": -0.141715,
          "y": -0.989907
        },
        {
          "angle_deg": 91.8528797921033,
          "color": "#e03131",
          "environment": "water",
          "family": "positive",
          "index": 11,
          "residue": "K",
          "signed_angle_deg": 91.8528797921033,
          "x": 0.999477,
          "y": 0.032333
        },
        {
          "angle_deg": 191.8528797921033,
          "color": "#e03131",
          "environment": "water",
          "family": "positive",
          "index": 12,
          "residue": "K",
          "signed_angle_deg": -168.1471202078967,
          "x": -0.205399,
          "y": 0.978678
        },
        {
          "angle_deg": 291.8528797921033,
          "color": "#b05a1b",
          "environment": "membrane",
          "family": "hydrophobic",
          "index": 13,
          "residue": "W",
          "signed_angle_deg": -68.1471202078967,
          "x": -0.928143,
          "y": -0.372225
        },
        {
          "angle_deg": 31.852879792103295,
          "color": "#b05a1b",
          "environment": "membrane",
          "family": "hydrophobic",
          "index": 14,
          "residue": "W",
          "signed_angle_deg": 31.852879792103295,
          "x": 0.52774,
          "y": -0.849406
        },
        {
          "angle_deg": 131.8528797921033,
          "color": "#e03131",
          "environment": "water",
          "family": "positive",
          "index": 15,
          "residue": "R",
          "signed_angle_deg": 131.8528797921033,
          "x": 0.744861,
          "y": 0.66722
        },
        {
          "angle_deg": 231.8528797921033,
          "color": "#e03131",
          "environment": "water",
          "family": "positive",
          "index": 16,
          "residue": "R",
          "signed_angle_deg": -128.1471202078967,
          "x": -0.786427,
          "y": 0.617683
        },
        {
          "angle_deg": 331.8528797921033,
          "color": "#b05a1b",
          "environment": "membrane",
          "family": "hydrophobic",
          "index": 17,
          "residue": "W",
          "signed_angle_deg": -28.147120207896705,
          "x": -0.471737,
          "y": -0.881739
        },
        {
          "angle_deg": 71.8528797921033,
          "color": "#b05a1b",
          "environment": "membrane",
          "family": "hydrophobic",
          "index": 18,
          "residue": "W",
          "signed_angle_deg": 71.8528797921033,
          "x": 0.95026,
          "y": -0.311458
        },
        {
          "angle_deg": 171.8528797921033,
          "color": "#e03131",
          "environment": "water",
          "family": "positive",
          "index": 19,
          "residue": "R",
          "signed_angle_deg": 171.8528797921033,
          "x": 0.141715,
          "y": 0.989907
        },
        {
          "angle_deg": 271.8528797921035,
          "color": "#265dcb",
          "environment": "membrane",
          "family": "negative",
          "index": 20,
          "residue": "E",
          "signed_angle_deg": -88.14712020789648,
          "x": -0.999477,
          "y": -0.032333
        }
      ],
      "z_score": -5.643056633968151
    }
  },
  "WERRWRREWKKWERWWKKLW": {
    "homogeneous_apolar": {
      "alphabet": [
        "A",
        "R",
        "N",
        "D",
        "C",
        "Q",
        "E",
        "G",
        "H",
        "I",
        "L",
        "K",
        "M",
        "F",
        "P",
        "S",
        "T",
        "W",
        "Y",
        "V"
      ],
      "breakdown": {
        "charge": 0.0,
        "electrostatic": 8.82980432657986,
        "env": 4.187597662297424,
        "local": -2.803779050261521,
        "neigh": -3.631703069168374,
        "pairwise": 0.08827717571036751,
        "total": 6.670197045157757
      },
      "calibration": {
        "n_decoys": 2000,
        "orientation": "fixed wheel phase",
        "seed_entropy": 42,
        "terms": {
          "electrostatic": {
            "mu": -0.00025883458646616545,
            "sigma": 0.03226704526721836
          },
          "env_chg": {
            "mu": 0.0,
            "sigma": 1.0
          },
          "env_pol": {
            "mu": -0.4824077500000001,
            "sigma": 0.22410140029669048
          },
          "helix_local": {
            "mu": 0.6129915000000001,
            "sigma": 0.14257088124070078
          },
          "helix_neigh": {
            "mu": -0.9644638632933433,
            "sigma": 0.22586206574696627
          },
          "pw_int": {
            "mu": -2.7715643125,
            "sigma": 0.40462249684099355
          }
        }
      },
      "energy": 6.670197045157757,
      "environment": {
        "label": "Homogeneous apolar medium",
        "membrane_charge": "neu",
        "preset": "homogeneous_apolar",
        "wheel_halfwidth_deg": 180.0,
        "wheel_phase_deg": 90.0
      },
      "length": 20,
      "model_net_charge": 6,
      "observables": {
        "abs_mu_h": 17.869564678859437,
        "abs_mu_h_per_residue": 0.8934782339429719,
        "mu_h_phase_deg": 33.60524329280326
      },
      "percentile_lower_is_better": 81.0,
      "random_reference": {
        "mean": 0.1675507510869806,
        "n": 1000,
        "seed_entropy": [
          42,
          1
        ],
        "std": 8.048650713449264
      },
      "sequence": "WERRWRREWKKWERWWKKLW",
      "weights": {
        "lambda_charge": 3.0,
        "lambda_electrostatic": 4.0,
        "lambda_env": 6.0,
        "lambda_helix_pairs": 1.5,
        "lambda_local": 1.5,
        "lambda_pairwise": 0.1
      },
      "wheel": [
        {
          "angle_deg": 90.0,
          "color": "#b05a1b",
          "environment": "membrane",
          "family": "hydrophobic",
          "index": 1,
          "residue": "W",
          "signed_angle_deg": 90.0,
          "x": 1.0,
          "y": 0.0
        },
        {
          "angle_deg": 190.0,
          "color": "#265dcb",
          "environment": "membrane",
          "family": "negative",
          "index": 2,
          "residue": "E",
          "signed_angle_deg": -170.0,
          "x": -0.173648,
          "y": 0.984808
        },
        {
          "angle_deg": 290.0,
          "color": "#e03131",
          "environment": "membrane",
          "family": "positive",
          "index": 3,
          "residue": "R",
          "signed_angle_deg": -70.0,
          "x": -0.939693,
          "y": -0.34202
        },
        {
          "angle_deg": 30.0,
          "color": "#e03131",
          "environment": "membrane",
          "family": "positive",
          "index": 4,
          "residue": "R",
          "signed_angle_deg": 30.0,
          "x": 0.5,
          "y": -0.866025
        },
        {
          "angle_deg": 130.0,
          "color": "#b05a1b",
          "environment": "membrane",
          "family": "hydrophobic",
          "index": 5,
          "residue": "W",
          "signed_angle_deg": 130.0,
          "x": 0.766044,
          "y": 0.642788
        },
        {
          "angle_deg": 230.0,
          "color": "#e03131",
          "environment": "membrane",
          "family": "positive",
          "index": 6,
          "residue": "R",
          "signed_angle_deg": -130.0,
          "x": -0.766044,
          "y": 0.642788
        },
        {
          "angle_deg": 330.0,
          "color": "#e03131",
          "environment": "membrane",
          "family": "positive",
          "index": 7,
          "residue": "R",
          "signed_angle_deg": -30.0,
          "x": -0.5,
          "y": -0.866025
        },
        {
          "angle_deg": 70.0,
          "color": "#265dcb",
          "environment": "membrane",
          "family": "negative",
          "index": 8,
          "residue": "E",
          "signed_angle_deg": 70.0,
          "x": 0.939693,
          "y": -0.34202
        },
        {
          "angle_deg": 170.0,
          "color": "#b05a1b",
          "environment": "membrane",
          "family": "hydrophobic",
          "index": 9,
          "residue": "W",
          "signed_angle_deg": 170.0,
          "x": 0.173648,
          "y": 0.984808
        },
        {
          "angle_deg": 270.0,
          "color": "#e03131",
          "environment": "membrane",
          "family": "positive",
          "index": 10,
          "residue": "K",
          "signed_angle_deg": -90.0,
          "x": -1.0,
          "y": 0.0
        },
        {
          "angle_deg": 10.0,
          "color": "#e03131",
          "environment": "membrane",
          "family": "positive",
          "index": 11,
          "residue": "K",
          "signed_angle_deg": 10.0,
          "x": 0.173648,
          "y": -0.984808
        },
        {
          "angle_deg": 110.0,
          "color": "#b05a1b",
          "environment": "membrane",
          "family": "hydrophobic",
          "index": 12,
          "residue": "W",
          "signed_angle_deg": 110.0,
          "x": 0.939693,
          "y": 0.34202
        },
        {
          "angle_deg": 210.0,
          "color": "#265dcb",
          "environment": "membrane",
          "family": "negative",
          "index": 13,
          "residue": "E",
          "signed_angle_deg": -150.0,
          "x": -0.5,
          "y": 0.866025
        },
        {
          "angle_deg": 310.0,
          "color": "#e03131",
          "environment": "membrane",
          "family": "positive",
          "index": 14,
          "residue": "R",
          "signed_angle_deg": -50.0,
          "x": -0.766044,
          "y": -0.642788
        },
        {
          "angle_deg": 50.0,
          "color": "#b05a1b",
          "environment": "membrane",
          "family": "hydrophobic",
          "index": 15,
          "residue": "W",
          "signed_angle_deg": 50.0,
          "x": 0.766044,
          "y": -0.642788
        },
        {
          "angle_deg": 150.0,
          "color": "#b05a1b",
          "environment": "membrane",
          "family": "hydrophobic",
          "index": 16,
          "residue": "W",
          "signed_angle_deg": 150.0,
          "x": 0.5,
          "y": 0.866025
        },
        {
          "angle_deg": 250.0,
          "color": "#e03131",
          "environment": "membrane",
          "family": "positive",
          "index": 17,
          "residue": "K",
          "signed_angle_deg": -110.0,
          "x": -0.939693,
          "y": 0.34202
        },
        {
          "angle_deg": 350.0,
          "color": "#e03131",
          "environment": "membrane",
          "family": "positive",
          "index": 18,
          "residue": "K",
          "signed_angle_deg": -10.0,
          "x": -0.173648,
          "y": -0.984808
        },
        {
          "angle_deg": 90.0,
          "color": "#b05a1b",
          "environment": "membrane",
          "family": "hydrophobic",
          "index": 19,
          "residue": "L",
          "signed_angle_deg": 90.0,
          "x": 1.0,
          "y": 0.0
        },
        {
          "angle_deg": 190.0,
          "color": "#b05a1b",
          "environment": "membrane",
          "family": "hydrophobic",
          "index": 20,
          "residue": "W",
          "signed_angle_deg": -170.0,
          "x": -0.173648,
          "y": 0.984808
        }
      ],
      "z_score": 0.8079175660095275
    },
    "homogeneous_polar": {
      "alphabet": [
        "A",
        "R",
        "N",
        "D",
        "C",
        "Q",
        "E",
        "G",
        "H",
        "I",
        "L",
        "K",
        "M",
        "F",
        "P",
        "S",
        "T",
        "W",
        "Y",
        "V"
      ],
      "breakdown": {
        "charge": 0.0,
        "electrostatic": 8.82980432657986,
        "env": -4.187597662297424,
        "local": -2.803779050261521,
        "neigh": -3.631703069168374,
        "pairwise": 0.08827717571036751,
        "total": -1.7049982794370928
      },
      "calibration": {
        "n_decoys": 2000,
        "orientation": "fixed wheel phase",
        "seed_entropy": 42,
        "terms": {
          "electrostatic": {
            "mu": -2.5883458646616548e-05,
            "sigma": 0.003226704526721836
          },
          "env_chg": {
            "mu": 0.0,
            "sigma": 1.0
          },
          "env_pol": {
            "mu": 0.4824077500000001,
            "sigma": 0.22410140029669048
          },
          "helix_local": {
            "mu": 0.6129915000000001,
            "sigma": 0.14257088124070078
          },
          "helix_neigh": {
            "mu": -0.9644638632933433,
            "sigma": 0.22586206574696627
          },
          "pw_int": {
            "mu": -2.7715643125,
            "sigma": 0.40462249684099355
          }
        }
      },
      "energy": -1.7049982794370928,
      "environment": {
        "label": "Homogeneous polar medium",
        "membrane_charge": "neu",
        "preset": "homogeneous_polar",
        "wheel_halfwidth_deg": -1.0,
        "wheel_phase_deg": 90.0
      },
      "length": 20,
      "model_net_charge": 6,
      "observables": {
        "abs_mu_h": 17.869564678859437,
        "abs_mu_h_per_residue": 0.8934782339429719,
        "mu_h_phase_deg": 33.60524329280326
      },
      "percentile_lower_is_better": 38.5,
      "random_reference": {
        "mean": -0.0557276395600918,
        "n": 1000,
        "seed_entropy": [
          42,
          1
        ],
        "std": 7.13564390068417
      },
      "sequence": "WERRWRREWKKWERWWKKLW",
      "weights": {
        "lambda_charge": 3.0,
        "lambda_electrostatic": 4.0,
        "lambda_env": 6.0,
        "lambda_helix_pairs": 1.5,
        "lambda_local": 1.5,
        "lambda_pairwise": 0.1
      },
      "wheel": [
        {
          "angle_deg": 90.0,
          "color": "#b05a1b",
          "environment": "water",
          "family": "hydrophobic",
          "index": 1,
          "residue": "W",
          "signed_angle_deg": 90.0,
          "x": 1.0,
          "y": 0.0
        },
        {
          "angle_deg": 190.0,
          "color": "#265dcb",
          "environment": "water",
          "family": "negative",
          "index": 2,
          "residue": "E",
          "signed_angle_deg": -170.0,
          "x": -0.173648,
          "y": 0.984808
        },
        {
          "angle_deg": 290.0,
          "color": "#e03131",
          "environment": "water",
          "family": "positive",
          "index": 3,
          "residue": "R",
          "signed_angle_deg": -70.0,
          "x": -0.939693,
          "y": -0.34202
        },
        {
          "angle_deg": 30.0,
          "color": "#e03131",
          "environment": "water",
          "family": "positive",
          "index": 4,
          "residue": "R",
          "signed_angle_deg": 30.0,
          "x": 0.5,
          "y": -0.866025
        },
        {
          "angle_deg": 130.0,
          "color": "#b05a1b",
          "environment": "water",
          "family": "hydrophobic",
          "index": 5,
          "residue": "W",
          "signed_angle_deg": 130.0,
          "x": 0.766044,
          "y": 0.642788
        },
        {
          "angle_deg": 230.0,
          "color": "#e03131",
          "environment": "water",
          "family": "positive",
          "index": 6,
          "residue": "R",
          "signed_angle_deg": -130.0,
          "x": -0.766044,
          "y": 0.642788
        },
        {
          "angle_deg": 330.0,
          "color": "#e03131",
          "environment": "water",
          "family": "positive",
          "index": 7,
          "residue": "R",
          "signed_angle_deg": -30.0,
          "x": -0.5,
          "y": -0.866025
        },
        {
          "angle_deg": 70.0,
          "color": "#265dcb",
          "environment": "water",
          "family": "negative",
          "index": 8,
          "residue": "E",
          "signed_angle_deg": 70.0,
          "x": 0.939693,
          "y": -0.34202
        },
        {
          "angle_deg": 170.0,
          "color": "#b05a1b",
          "environment": "water",
          "family": "hydrophobic",
          "index": 9,
          "residue": "W",
          "signed_angle_deg": 170.0,
          "x": 0.173648,
          "y": 0.984808
        },
        {
          "angle_deg": 270.0,
          "color": "#e03131",
          "environment": "water",
          "family": "positive",
          "index": 10,
          "residue": "K",
          "signed_angle_deg": -90.0,
          "x": -1.0,
          "y": 0.0
        },
        {
          "angle_deg": 10.0,
          "color": "#e03131",
          "environment": "water",
          "family": "positive",
          "index": 11,
          "residue": "K",
          "signed_angle_deg": 10.0,
          "x": 0.173648,
          "y": -0.984808
        },
        {
          "angle_deg": 110.0,
          "color": "#b05a1b",
          "environment": "water",
          "family": "hydrophobic",
          "index": 12,
          "residue": "W",
          "signed_angle_deg": 110.0,
          "x": 0.939693,
          "y": 0.34202
        },
        {
          "angle_deg": 210.0,
          "color": "#265dcb",
          "environment": "water",
          "family": "negative",
          "index": 13,
          "residue": "E",
          "signed_angle_deg": -150.0,
          "x": -0.5,
          "y": 0.866025
        },
        {
          "angle_deg": 310.0,
          "color": "#e03131",
          "environment": "water",
          "family": "positive",
          "index": 14,
          "residue": "R",
          "signed_angle_deg": -50.0,
          "x": -0.766044,
          "y": -0.642788
        },
        {
          "angle_deg": 50.0,
          "color": "#b05a1b",
          "environment": "water",
          "family": "hydrophobic",
          "index": 15,
          "residue": "W",
          "signed_angle_deg": 50.0,
          "x": 0.766044,
          "y": -0.642788
        },
        {
          "angle_deg": 150.0,
          "color": "#b05a1b",
          "environment": "water",
          "family": "hydrophobic",
          "index": 16,
          "residue": "W",
          "signed_angle_deg": 150.0,
          "x": 0.5,
          "y": 0.866025
        },
        {
          "angle_deg": 250.0,
          "color": "#e03131",
          "environment": "water",
          "family": "positive",
          "index": 17,
          "residue": "K",
          "signed_angle_deg": -110.0,
          "x": -0.939693,
          "y": 0.34202
        },
        {
          "angle_deg": 350.0,
          "color": "#e03131",
          "environment": "water",
          "family": "positive",
          "index": 18,
          "residue": "K",
          "signed_angle_deg": -10.0,
          "x": -0.173648,
          "y": -0.984808
        },
        {
          "angle_deg": 90.0,
          "color": "#b05a1b",
          "environment": "water",
          "family": "hydrophobic",
          "index": 19,
          "residue": "L",
          "signed_angle_deg": 90.0,
          "x": 1.0,
          "y": 0.0
        },
        {
          "angle_deg": 190.0,
          "color": "#b05a1b",
          "environment": "water",
          "family": "hydrophobic",
          "index": 20,
          "residue": "W",
          "signed_angle_deg": -170.0,
          "x": -0.173648,
          "y": 0.984808
        }
      ],
      "z_score": -0.2311312984268831
    },
    "interfacial_neg": {
      "alphabet": [
        "A",
        "R",
        "N",
        "D",
        "C",
        "Q",
        "E",
        "G",
        "H",
        "I",
        "L",
        "K",
        "M",
        "F",
        "P",
        "S",
        "T",
        "W",
        "Y",
        "V"
      ],
      "breakdown": {
        "charge": -22.35960576956253,
        "electrostatic": -11.74240719563579,
        "env": -34.897623400624894,
        "local": -2.803779050261521,
        "neigh": -3.631703069168374,
        "pairwise": 0.08827717571036751,
        "total": -75.34684130954275
      },
      "calibration": {
        "n_decoys": 2000,
        "orientation": "own hydrophobic moment",
        "seed_entropy": 42,
        "terms": {
          "electrostatic": {
            "mu": -2.526977165135058e-05,
            "sigma": 0.013308682968935986
          },
          "env_chg": {
            "mu": -0.06657500000000002,
            "sigma": 0.05144433277825655
          },
          "env_pol": {
            "mu": -0.26008074999999997,
            "sigma": 0.16624385659156704
          },
          "helix_local": {
            "mu": 0.6129915000000001,
            "sigma": 0.14257088124070078
          },
          "helix_neigh": {
            "mu": -0.9644638632933433,
            "sigma": 0.22586206574696627
          },
          "pw_int": {
            "mu": -2.7715643125,
            "sigma": 0.40462249684099355
          }
        }
      },
      "energy": -75.34684130954275,
      "environment": {
        "hydrophobic_moment_phase_deg": 33.60524329280326,
        "label": "Interfacial, anionic membrane",
        "membrane_charge": "neg",
        "phase_aligned_to_hydrophobic_moment": true,
        "preset": "interfacial_neg",
        "wheel_halfwidth_deg": 90.0,
        "wheel_phase_deg": 326.39475670719673
      },
      "length": 20,
      "model_net_charge": 6,
      "observables": {
        "abs_mu_h": 17.869564678859437,
        "abs_mu_h_per_residue": 0.8934782339429719,
        "mu_h_phase_deg": 33.60524329280326
      },
      "percentile_lower_is_better": 0.0,
      "random_reference": {
        "mean": -0.11825232970589082,
        "n": 1000,
        "seed_entropy": [
          42,
          1
        ],
        "std": 8.820211102061878
      },
      "sequence": "WERRWRREWKKWERWWKKLW",
      "weights": {
        "lambda_charge": 3.0,
        "lambda_electrostatic": 4.0,
        "lambda_env": 6.0,
        "lambda_helix_pairs": 1.5,
        "lambda_local": 1.5,
        "lambda_pairwise": 0.1
      },
      "wheel": [
        {
          "angle_deg": 326.39475670719673,
          "color": "#b05a1b",
          "environment": "membrane",
          "family": "hydrophobic",
          "index": 1,
          "residue": "W",
          "signed_angle_deg": -33.605243292803266,
          "x": -0.553468,
          "y": -0.832871
        },
        {
          "angle_deg": 66.39475670719673,
          "color": "#265dcb",
          "environment": "membrane",
          "family": "negative",
          "index": 2,
          "residue": "E",
          "signed_angle_deg": 66.39475670719673,
          "x": 0.916326,
          "y": -0.400433
        },
        {
          "angle_deg": 166.39475670719673,
          "color": "#e03131",
          "environment": "water",
          "family": "positive",
          "index": 3,
          "residue": "R",
          "signed_angle_deg": 166.39475670719673,
          "x": 0.235231,
          "y": 0.971939
        },
        {
          "angle_deg": 266.39475670719673,
          "color": "#e03131",
          "environment": "water",
          "family": "positive",
          "index": 4,
          "residue": "R",
          "signed_angle_deg": -93.60524329280327,
          "x": -0.998021,
          "y": 0.062882
        },
        {
          "angle_deg": 6.394756707196734,
          "color": "#b05a1b",
          "environment": "membrane",
          "family": "hydrophobic",
          "index": 5,
          "residue": "W",
          "signed_angle_deg": 6.394756707196734,
          "x": 0.111378,
          "y": -0.993778
        },
        {
          "angle_deg": 106.39475670719673,
          "color": "#e03131",
          "environment": "water",
          "family": "positive",
          "index": 6,
          "residue": "R",
          "signed_angle_deg": 106.39475670719673,
          "x": 0.95934,
          "y": 0.282254
        },
        {
          "angle_deg": 206.39475670719673,
          "color": "#e03131",
          "environment": "water",
          "family": "positive",
          "index": 7,
          "residue": "R",
          "signed_angle_deg": -153.60524329280327,
          "x": -0.444553,
          "y": 0.895752
        },
        {
          "angle_deg": 306.39475670719685,
          "color": "#265dcb",
          "environment": "membrane",
          "family": "negative",
          "index": 8,
          "residue": "E",
          "signed_angle_deg": -53.60524329280315,
          "x": -0.804948,
          "y": -0.593345
        },
        {
          "angle_deg": 46.39475670719685,
          "color": "#b05a1b",
          "environment": "membrane",
          "family": "hydrophobic",
          "index": 9,
          "residue": "W",
          "signed_angle_deg": 46.39475670719685,
          "x": 0.724109,
          "y": -0.689686
        },
        {
          "angle_deg": 146.39475670719685,
          "color": "#e03131",
          "environment": "water",
          "family": "positive",
          "index": 10,
          "residue": "K",
          "signed_angle_deg": 146.39475670719685,
          "x": 0.553468,
          "y": 0.832871
        },
        {
          "angle_deg": 246.39475670719685,
          "color": "#e03131",
          "environment": "water",
          "family": "positive",
          "index": 11,
          "residue": "K",
          "signed_angle_deg": -113.60524329280315,
          "x": -0.916326,
          "y": 0.400433
        },
        {
          "angle_deg": 346.39475670719685,
          "color": "#b05a1b",
          "environment": "membrane",
          "family": "hydrophobic",
          "index": 12,
          "residue": "W",
          "signed_angle_deg": -13.605243292803152,
          "x": -0.235231,
          "y": -0.971939
        },
        {
          "angle_deg": 86.39475670719685,
          "color": "#265dcb",
          "environment": "membrane",
          "family": "negative",
          "index": 13,
          "residue": "E",
          "signed_angle_deg": 86.39475670719685,
          "x": 0.998021,
          "y": -0.062882
        },
        {
          "angle_deg": 186.39475670719685,
          "color": "#e03131",
          "environment": "water",
          "family": "positive",
          "index": 14,
          "residue": "R",
          "signed_angle_deg": -173.60524329280315,
          "x": -0.111378,
          "y": 0.993778
        },
        {
          "angle_deg": 286.39475670719685,
          "color": "#b05a1b",
          "environment": "membrane",
          "family": "hydrophobic",
          "index": 15,
          "residue": "W",
          "signed_angle_deg": -73.60524329280315,
          "x": -0.95934,
          "y": -0.282254
        },
        {
          "angle_deg": 26.394756707196848,
          "color": "#b05a1b",
          "environment": "membrane",
          "family": "hydrophobic",
          "index": 16,
          "residue": "W",
          "signed_angle_deg": 26.394756707196848,
          "x": 0.444553,
          "y": -0.895752
        },
        {
          "angle_deg": 126.39475670719685,
          "color": "#e03131",
          "environment": "water",
          "family": "positive",
          "index": 17,
          "residue": "K",
          "signed_angle_deg": 126.39475670719685,
          "x": 0.804948,
          "y": 0.593345
        },
        {
          "angle_deg": 226.39475670719685,
          "color": "#e03131",
          "environment": "water",
          "family": "positive",
          "index": 18,
          "residue": "K",
          "signed_angle_deg": -133.60524329280315,
          "x": -0.724109,
          "y": 0.689686
        },
        {
          "angle_deg": 326.39475670719685,
          "color": "#b05a1b",
          "environment": "membrane",
          "family": "hydrophobic",
          "index": 19,
          "residue": "L",
          "signed_angle_deg": -33.60524329280315,
          "x": -0.553468,
          "y": -0.832871
        },
        {
          "angle_deg": 66.39475670719685,
          "color": "#b05a1b",
          "environment": "membrane",
          "family": "hydrophobic",
          "index": 20,
          "residue": "W",
          "signed_angle_deg": 66.39475670719685,
          "x": 0.916326,
          "y": -0.400433
        }
      ],
      "z_score": -8.529114338573015
    },
    "interfacial_neu": {
      "alphabet": [
        "A",
        "R",
        "N",
        "D",
        "C",
        "Q",
        "E",
        "G",
        "H",
        "I",
        "L",
        "K",
        "M",
        "F",
        "P",
        "S",
        "T",
        "W",
        "Y",
        "V"
      ],
      "breakdown": {
        "charge": 0.0,
        "electrostatic": -11.74240719563579,
        "env": -34.897623400624894,
        "local": -2.803779050261521,
        "neigh": -3.631703069168374,
        "pairwise": 0.08827717571036751,
        "total": -52.98723553998021
      },
      "calibration": {
        "n_decoys": 2000,
        "orientation": "own hydrophobic moment",
        "seed_entropy": 42,
        "terms": {
          "electrostatic": {
            "mu": -2.526977165135058e-05,
            "sigma": 0.013308682968935986
          },
          "env_chg": {
            "mu": 0.0,
            "sigma": 1.0
          },
          "env_pol": {
            "mu": -0.26008074999999997,
            "sigma": 0.16624385659156704
          },
          "helix_local": {
            "mu": 0.6129915000000001,
            "sigma": 0.14257088124070078
          },
          "helix_neigh": {
            "mu": -0.9644638632933433,
            "sigma": 0.22586206574696627
          },
          "pw_int": {
            "mu": -2.7715643125,
            "sigma": 0.40462249684099355
          }
        }
      },
      "energy": -52.98723553998021,
      "environment": {
        "hydrophobic_moment_phase_deg": 33.60524329280326,
        "label": "Interfacial, neutral membrane",
        "membrane_charge": "neu",
        "phase_aligned_to_hydrophobic_moment": true,
        "preset": "interfacial_neu",
        "wheel_halfwidth_deg": 90.0,
        "wheel_phase_deg": 326.39475670719673
      },
      "length": 20,
      "model_net_charge": 6,
      "observables": {
        "abs_mu_h": 17.869564678859437,
        "abs_mu_h_per_residue": 0.8934782339429719,
        "mu_h_phase_deg": 33.60524329280326
      },
      "percentile_lower_is_better": 0.0,
      "random_reference": {
        "mean": 0.052320394753833994,
        "n": 1000,
        "seed_entropy": [
          42,
          1
        ],
        "std": 7.461303416239318
      },
      "sequence": "WERRWRREWKKWERWWKKLW",
      "weights": {
        "lambda_charge": 3.0,
        "lambda_electrostatic": 4.0,
        "lambda_env": 6.0,
        "lambda_helix_pairs": 1.5,
        "lambda_local": 1.5,
        "lambda_pairwise": 0.1
      },
      "wheel": [
        {
          "angle_deg": 326.39475670719673,
          "color": "#b05a1b",
          "environment": "membrane",
          "family": "hydrophobic",
          "index": 1,
          "residue": "W",
          "signed_angle_deg": -33.605243292803266,
          "x": -0.553468,
          "y": -0.832871
        },
        {
          "angle_deg": 66.39475670719673,
          "color": "#265dcb",
          "environment": "membrane",
          "family": "negative",
          "index": 2,
          "residue": "E",
          "signed_angle_deg": 66.39475670719673,
          "x": 0.916326,
          "y": -0.400433
        },
        {
          "angle_deg": 166.39475670719673,
          "color": "#e03131",
          "environment": "water",
          "family": "positive",
          "index": 3,
          "residue": "R",
          "signed_angle_deg": 166.39475670719673,
          "x": 0.235231,
          "y": 0.971939
        },
        {
          "angle_deg": 266.39475670719673,
          "color": "#e03131",
          "environment": "water",
          "family": "positive",
          "index": 4,
          "residue": "R",
          "signed_angle_deg": -93.60524329280327,
          "x": -0.998021,
          "y": 0.062882
        },
        {
          "angle_deg": 6.394756707196734,
          "color": "#b05a1b",
          "environment": "membrane",
          "family": "hydrophobic",
          "index": 5,
          "residue": "W",
          "signed_angle_deg": 6.394756707196734,
          "x": 0.111378,
          "y": -0.993778
        },
        {
          "angle_deg": 106.39475670719673,
          "color": "#e03131",
          "environment": "water",
          "family": "positive",
          "index": 6,
          "residue": "R",
          "signed_angle_deg": 106.39475670719673,
          "x": 0.95934,
          "y": 0.282254
        },
        {
          "angle_deg": 206.39475670719673,
          "color": "#e03131",
          "environment": "water",
          "family": "positive",
          "index": 7,
          "residue": "R",
          "signed_angle_deg": -153.60524329280327,
          "x": -0.444553,
          "y": 0.895752
        },
        {
          "angle_deg": 306.39475670719685,
          "color": "#265dcb",
          "environment": "membrane",
          "family": "negative",
          "index": 8,
          "residue": "E",
          "signed_angle_deg": -53.60524329280315,
          "x": -0.804948,
          "y": -0.593345
        },
        {
          "angle_deg": 46.39475670719685,
          "color": "#b05a1b",
          "environment": "membrane",
          "family": "hydrophobic",
          "index": 9,
          "residue": "W",
          "signed_angle_deg": 46.39475670719685,
          "x": 0.724109,
          "y": -0.689686
        },
        {
          "angle_deg": 146.39475670719685,
          "color": "#e03131",
          "environment": "water",
          "family": "positive",
          "index": 10,
          "residue": "K",
          "signed_angle_deg": 146.39475670719685,
          "x": 0.553468,
          "y": 0.832871
        },
        {
          "angle_deg": 246.39475670719685,
          "color": "#e03131",
          "environment": "water",
          "family": "positive",
          "index": 11,
          "residue": "K",
          "signed_angle_deg": -113.60524329280315,
          "x": -0.916326,
          "y": 0.400433
        },
        {
          "angle_deg": 346.39475670719685,
          "color": "#b05a1b",
          "environment": "membrane",
          "family": "hydrophobic",
          "index": 12,
          "residue": "W",
          "signed_angle_deg": -13.605243292803152,
          "x": -0.235231,
          "y": -0.971939
        },
        {
          "angle_deg": 86.39475670719685,
          "color": "#265dcb",
          "environment": "membrane",
          "family": "negative",
          "index": 13,
          "residue": "E",
          "signed_angle_deg": 86.39475670719685,
          "x": 0.998021,
          "y": -0.062882
        },
        {
          "angle_deg": 186.39475670719685,
          "color": "#e03131",
          "environment": "water",
          "family": "positive",
          "index": 14,
          "residue": "R",
          "signed_angle_deg": -173.60524329280315,
          "x": -0.111378,
          "y": 0.993778
        },
        {
          "angle_deg": 286.39475670719685,
          "color": "#b05a1b",
          "environment": "membrane",
          "family": "hydrophobic",
          "index": 15,
          "residue": "W",
          "signed_angle_deg": -73.60524329280315,
          "x": -0.95934,
          "y": -0.282254
        },
        {
          "angle_deg": 26.394756707196848,
          "color": "#b05a1b",
          "environment": "membrane",
          "family": "hydrophobic",
          "index": 16,
          "residue": "W",
          "signed_angle_deg": 26.394756707196848,
          "x": 0.444553,
          "y": -0.895752
        },
        {
          "angle_deg": 126.39475670719685,
          "color": "#e03131",
          "environment": "water",
          "family": "positive",
          "index": 17,
          "residue": "K",
          "signed_angle_deg": 126.39475670719685,
          "x": 0.804948,
          "y": 0.593345
        },
        {
          "angle_deg": 226.39475670719685,
          "color": "#e03131",
          "environment": "water",
          "family": "positive",
          "index": 18,
          "residue": "K",
          "signed_angle_deg": -133.60524329280315,
          "x": -0.724109,
          "y": 0.689686
        },
        {
          "angle_deg": 326.39475670719685,
          "color": "#b05a1b",
          "environment": "membrane",
          "family": "hydrophobic",
          "index": 19,
          "residue": "L",
          "signed_angle_deg": -33.60524329280315,
          "x": -0.553468,
          "y": -0.832871
        },
        {
          "angle_deg": 66.39475670719685,
          "color": "#b05a1b",
          "environment": "membrane",
          "family": "hydrophobic",
          "index": 20,
          "residue": "W",
          "signed_angle_deg": 66.39475670719685,
          "x": 0.916326,
          "y": -0.400433
        }
      ],
      "z_score": -7.1086180223277
    },
    "interfacial_pos": {
      "alphabet": [
        "A",
        "R",
        "N",
        "D",
        "C",
        "Q",
        "E",
        "G",
        "H",
        "I",
        "L",
        "K",
        "M",
        "F",
        "P",
        "S",
        "T",
        "W",
        "Y",
        "V"
      ],
      "breakdown": {
        "charge": 3.6674197321612434,
        "electrostatic": -11.74240719563579,
        "env": -34.897623400624894,
        "local": -2.803779050261521,
        "neigh": -3.631703069168374,
        "pairwise": 0.08827717571036751,
        "total": -49.31981580781897
      },
      "calibration": {
        "n_decoys": 2000,
        "orientation": "own hydrophobic moment",
        "seed_entropy": 42,
        "terms": {
          "electrostatic": {
            "mu": -2.526977165135058e-05,
            "sigma": 0.013308682968935986
          },
          "env_chg": {
            "mu": -0.065375,
            "sigma": 0.05347765304311699
          },
          "env_pol": {
            "mu": -0.26008074999999997,
            "sigma": 0.16624385659156704
          },
          "helix_local": {
            "mu": 0.6129915000000001,
            "sigma": 0.14257088124070078
          },
          "helix_neigh": {
            "mu": -0.9644638632933433,
            "sigma": 0.22586206574696627
          },
          "pw_int": {
            "mu": -2.7715643125,
            "sigma": 0.40462249684099355
          }
        }
      },
      "energy": -49.31981580781897,
      "environment": {
        "hydrophobic_moment_phase_deg": 33.60524329280326,
        "label": "Interfacial, cationic membrane",
        "membrane_charge": "pos",
        "phase_aligned_to_hydrophobic_moment": true,
        "preset": "interfacial_pos",
        "wheel_halfwidth_deg": 90.0,
        "wheel_phase_deg": 326.39475670719673
      },
      "length": 20,
      "model_net_charge": 6,
      "observables": {
        "abs_mu_h": 17.869564678859437,
        "abs_mu_h_per_residue": 0.8934782339429719,
        "mu_h_phase_deg": 33.60524329280326
      },
      "percentile_lower_is_better": 0.0,
      "random_reference": {
        "mean": 0.15469960716215927,
        "n": 1000,
        "seed_entropy": [
          42,
          1
        ],
        "std": 8.330308506145224
      },
      "sequence": "WERRWRREWKKWERWWKKLW",
      "weights": {
        "lambda_charge": 3.0,
        "lambda_electrostatic": 4.0,
        "lambda_env": 6.0,
        "lambda_helix_pairs": 1.5,
        "lambda_local": 1.5,
        "lambda_pairwise": 0.1
      },
      "wheel": [
        {
          "angle_deg": 326.39475670719673,
          "color": "#b05a1b",
          "environment": "membrane",
          "family": "hydrophobic",
          "index": 1,
          "residue": "W",
          "signed_angle_deg": -33.605243292803266,
          "x": -0.553468,
          "y": -0.832871
        },
        {
          "angle_deg": 66.39475670719673,
          "color": "#265dcb",
          "environment": "membrane",
          "family": "negative",
          "index": 2,
          "residue": "E",
          "signed_angle_deg": 66.39475670719673,
          "x": 0.916326,
          "y": -0.400433
        },
        {
          "angle_deg": 166.39475670719673,
          "color": "#e03131",
          "environment": "water",
          "family": "positive",
          "index": 3,
          "residue": "R",
          "signed_angle_deg": 166.39475670719673,
          "x": 0.235231,
          "y": 0.971939
        },
        {
          "angle_deg": 266.39475670719673,
          "color": "#e03131",
          "environment": "water",
          "family": "positive",
          "index": 4,
          "residue": "R",
          "signed_angle_deg": -93.60524329280327,
          "x": -0.998021,
          "y": 0.062882
        },
        {
          "angle_deg": 6.394756707196734,
          "color": "#b05a1b",
          "environment": "membrane",
          "family": "hydrophobic",
          "index": 5,
          "residue": "W",
          "signed_angle_deg": 6.394756707196734,
          "x": 0.111378,
          "y": -0.993778
        },
        {
          "angle_deg": 106.39475670719673,
          "color": "#e03131",
          "environment": "water",
          "family": "positive",
          "index": 6,
          "residue": "R",
          "signed_angle_deg": 106.39475670719673,
          "x": 0.95934,
          "y": 0.282254
        },
        {
          "angle_deg": 206.39475670719673,
          "color": "#e03131",
          "environment": "water",
          "family": "positive",
          "index": 7,
          "residue": "R",
          "signed_angle_deg": -153.60524329280327,
          "x": -0.444553,
          "y": 0.895752
        },
        {
          "angle_deg": 306.39475670719685,
          "color": "#265dcb",
          "environment": "membrane",
          "family": "negative",
          "index": 8,
          "residue": "E",
          "signed_angle_deg": -53.60524329280315,
          "x": -0.804948,
          "y": -0.593345
        },
        {
          "angle_deg": 46.39475670719685,
          "color": "#b05a1b",
          "environment": "membrane",
          "family": "hydrophobic",
          "index": 9,
          "residue": "W",
          "signed_angle_deg": 46.39475670719685,
          "x": 0.724109,
          "y": -0.689686
        },
        {
          "angle_deg": 146.39475670719685,
          "color": "#e03131",
          "environment": "water",
          "family": "positive",
          "index": 10,
          "residue": "K",
          "signed_angle_deg": 146.39475670719685,
          "x": 0.553468,
          "y": 0.832871
        },
        {
          "angle_deg": 246.39475670719685,
          "color": "#e03131",
          "environment": "water",
          "family": "positive",
          "index": 11,
          "residue": "K",
          "signed_angle_deg": -113.60524329280315,
          "x": -0.916326,
          "y": 0.400433
        },
        {
          "angle_deg": 346.39475670719685,
          "color": "#b05a1b",
          "environment": "membrane",
          "family": "hydrophobic",
          "index": 12,
          "residue": "W",
          "signed_angle_deg": -13.605243292803152,
          "x": -0.235231,
          "y": -0.971939
        },
        {
          "angle_deg": 86.39475670719685,
          "color": "#265dcb",
          "environment": "membrane",
          "family": "negative",
          "index": 13,
          "residue": "E",
          "signed_angle_deg": 86.39475670719685,
          "x": 0.998021,
          "y": -0.062882
        },
        {
          "angle_deg": 186.39475670719685,
          "color": "#e03131",
          "environment": "water",
          "family": "positive",
          "index": 14,
          "residue": "R",
          "signed_angle_deg": -173.60524329280315,
          "x": -0.111378,
          "y": 0.993778
        },
        {
          "angle_deg": 286.39475670719685,
          "color": "#b05a1b",
          "environment": "membrane",
          "family": "hydrophobic",
          "index": 15,
          "residue": "W",
          "signed_angle_deg": -73.60524329280315,
          "x": -0.95934,
          "y": -0.282254
        },
        {
          "angle_deg": 26.394756707196848,
          "color": "#b05a1b",
          "environment": "membrane",
          "family": "hydrophobic",
          "index": 16,
          "residue": "W",
          "signed_angle_deg": 26.394756707196848,
          "x": 0.444553,
          "y": -0.895752
        },
        {
          "angle_deg": 126.39475670719685,
          "color": "#e03131",
          "environment": "water",
          "family": "positive",
          "index": 17,
          "residue": "K",
          "signed_angle_deg": 126.39475670719685,
          "x": 0.804948,
          "y": 0.593345
        },
        {
          "angle_deg": 226.39475670719685,
          "color": "#e03131",
          "environment": "water",
          "family": "positive",
          "index": 18,
          "residue": "K",
          "signed_angle_deg": -133.60524329280315,
          "x": -0.724109,
          "y": 0.689686
        },
        {
          "angle_deg": 326.39475670719685,
          "color": "#b05a1b",
          "environment": "membrane",
          "family": "hydrophobic",
          "index": 19,
          "residue": "L",
          "signed_angle_deg": -33.60524329280315,
          "x": -0.553468,
          "y": -0.832871
        },
        {
          "angle_deg": 66.39475670719685,
          "color": "#b05a1b",
          "environment": "membrane",
          "family": "hydrophobic",
          "index": 20,
          "residue": "W",
          "signed_angle_deg": 66.39475670719685,
          "x": 0.916326,
          "y": -0.400433
        }
      ],
      "z_score": -5.939097619071855
    }
  },
  "WKFLRRWERWWRRWERRWIR": {
    "homogeneous_apolar": {
      "alphabet": [
        "A",
        "R",
        "N",
        "D",
        "C",
        "Q",
        "E",
        "G",
        "H",
        "I",
        "L",
        "K",
        "M",
        "F",
        "P",
        "S",
        "T",
        "W",
        "Y",
        "V"
      ],
      "breakdown": {
        "charge": 0.0,
        "electrostatic": 12.511486101201301,
        "env": 1.6173325981906066,
        "local": -2.8511239213969115,
        "neigh": -2.9922284895928333,
        "pairwise": -0.020836875892526866,
        "total": 8.264629412509636
      },
      "calibration": {
        "n_decoys": 2000,
        "orientation": "fixed wheel phase",
        "seed_entropy": 42,
        "terms": {
          "electrostatic": {
            "mu": -0.00025883458646616545,
            "sigma": 0.03226704526721836
          },
          "env_chg": {
            "mu": 0.0,
            "sigma": 1.0
          },
          "env_pol": {
            "mu": -0.4824077500000001,
            "sigma": 0.22410140029669048
          },
          "helix_local": {
            "mu": 0.6129915000000001,
            "sigma": 0.14257088124070078
          },
          "helix_neigh": {
            "mu": -0.9644638632933433,
            "sigma": 0.22586206574696627
          },
          "pw_int": {
            "mu": -2.7715643125,
            "sigma": 0.40462249684099355
          }
        }
      },
      "energy": 8.264629412509636,
      "environment": {
        "label": "Homogeneous apolar medium",
        "membrane_charge": "neu",
        "preset": "homogeneous_apolar",
        "wheel_halfwidth_deg": 180.0,
        "wheel_phase_deg": 90.0
      },
      "length": 20,
      "model_net_charge": 7,
      "observables": {
        "abs_mu_h": 16.22706962085384,
        "abs_mu_h_per_residue": 0.811353481042692,
        "mu_h_phase_deg": -99.93765230140156
      },
      "percentile_lower_is_better": 85.6,
      "random_reference": {
        "mean": 0.1675507510869806,
        "n": 1000,
        "seed_entropy": [
          42,
          1
        ],
        "std": 8.048650713449264
      },
      "sequence": "WKFLRRWERWWRRWERRWIR",
      "weights": {
        "lambda_charge": 3.0,
        "lambda_electrostatic": 4.0,
        "lambda_env": 6.0,
        "lambda_helix_pairs": 1.5,
        "lambda_local": 1.5,
        "lambda_pairwise": 0.1
      },
      "wheel": [
        {
          "angle_deg": 90.0,
          "color": "#b05a1b",
          "environment": "membrane",
          "family": "hydrophobic",
          "index": 1,
          "residue": "W",
          "signed_angle_deg": 90.0,
          "x": 1.0,
          "y": 0.0
        },
        {
          "angle_deg": 190.0,
          "color": "#e03131",
          "environment": "membrane",
          "family": "positive",
          "index": 2,
          "residue": "K",
          "signed_angle_deg": -170.0,
          "x": -0.173648,
          "y": 0.984808
        },
        {
          "angle_deg": 290.0,
          "color": "#b05a1b",
          "environment": "membrane",
          "family": "hydrophobic",
          "index": 3,
          "residue": "F",
          "signed_angle_deg": -70.0,
          "x": -0.939693,
          "y": -0.34202
        },
        {
          "angle_deg": 30.0,
          "color": "#b05a1b",
          "environment": "membrane",
          "family": "hydrophobic",
          "index": 4,
          "residue": "L",
          "signed_angle_deg": 30.0,
          "x": 0.5,
          "y": -0.866025
        },
        {
          "angle_deg": 130.0,
          "color": "#e03131",
          "environment": "membrane",
          "family": "positive",
          "index": 5,
          "residue": "R",
          "signed_angle_deg": 130.0,
          "x": 0.766044,
          "y": 0.642788
        },
        {
          "angle_deg": 230.0,
          "color": "#e03131",
          "environment": "membrane",
          "family": "positive",
          "index": 6,
          "residue": "R",
          "signed_angle_deg": -130.0,
          "x": -0.766044,
          "y": 0.642788
        },
        {
          "angle_deg": 330.0,
          "color": "#b05a1b",
          "environment": "membrane",
          "family": "hydrophobic",
          "index": 7,
          "residue": "W",
          "signed_angle_deg": -30.0,
          "x": -0.5,
          "y": -0.866025
        },
        {
          "angle_deg": 70.0,
          "color": "#265dcb",
          "environment": "membrane",
          "family": "negative",
          "index": 8,
          "residue": "E",
          "signed_angle_deg": 70.0,
          "x": 0.939693,
          "y": -0.34202
        },
        {
          "angle_deg": 170.0,
          "color": "#e03131",
          "environment": "membrane",
          "family": "positive",
          "index": 9,
          "residue": "R",
          "signed_angle_deg": 170.0,
          "x": 0.173648,
          "y": 0.984808
        },
        {
          "angle_deg": 270.0,
          "color": "#b05a1b",
          "environment": "membrane",
          "family": "hydrophobic",
          "index": 10,
          "residue": "W",
          "signed_angle_deg": -90.0,
          "x": -1.0,
          "y": 0.0
        },
        {
          "angle_deg": 10.0,
          "color": "#b05a1b",
          "environment": "membrane",
          "family": "hydrophobic",
          "index": 11,
          "residue": "W",
          "signed_angle_deg": 10.0,
          "x": 0.173648,
          "y": -0.984808
        },
        {
          "angle_deg": 110.0,
          "color": "#e03131",
          "environment": "membrane",
          "family": "positive",
          "index": 12,
          "residue": "R",
          "signed_angle_deg": 110.0,
          "x": 0.939693,
          "y": 0.34202
        },
        {
          "angle_deg": 210.0,
          "color": "#e03131",
          "environment": "membrane",
          "family": "positive",
          "index": 13,
          "residue": "R",
          "signed_angle_deg": -150.0,
          "x": -0.5,
          "y": 0.866025
        },
        {
          "angle_deg": 310.0,
          "color": "#b05a1b",
          "environment": "membrane",
          "family": "hydrophobic",
          "index": 14,
          "residue": "W",
          "signed_angle_deg": -50.0,
          "x": -0.766044,
          "y": -0.642788
        },
        {
          "angle_deg": 50.0,
          "color": "#265dcb",
          "environment": "membrane",
          "family": "negative",
          "index": 15,
          "residue": "E",
          "signed_angle_deg": 50.0,
          "x": 0.766044,
          "y": -0.642788
        },
        {
          "angle_deg": 150.0,
          "color": "#e03131",
          "environment": "membrane",
          "family": "positive",
          "index": 16,
          "residue": "R",
          "signed_angle_deg": 150.0,
          "x": 0.5,
          "y": 0.866025
        },
        {
          "angle_deg": 250.0,
          "color": "#e03131",
          "environment": "membrane",
          "family": "positive",
          "index": 17,
          "residue": "R",
          "signed_angle_deg": -110.0,
          "x": -0.939693,
          "y": 0.34202
        },
        {
          "angle_deg": 350.0,
          "color": "#b05a1b",
          "environment": "membrane",
          "family": "hydrophobic",
          "index": 18,
          "residue": "W",
          "signed_angle_deg": -10.0,
          "x": -0.173648,
          "y": -0.984808
        },
        {
          "angle_deg": 90.0,
          "color": "#b05a1b",
          "environment": "membrane",
          "family": "hydrophobic",
          "index": 19,
          "residue": "I",
          "signed_angle_deg": 90.0,
          "x": 1.0,
          "y": 0.0
        },
        {
          "angle_deg": 190.0,
          "color": "#e03131",
          "environment": "membrane",
          "family": "positive",
          "index": 20,
          "residue": "R",
          "signed_angle_deg": -170.0,
          "x": -0.173648,
          "y": 0.984808
        }
      ],
      "z_score": 1.0060169026707133
    },
    "homogeneous_polar": {
      "alphabet": [
        "A",
        "R",
        "N",
        "D",
        "C",
        "Q",
        "E",
        "G",
        "H",
        "I",
        "L",
        "K",
        "M",
        "F",
        "P",
        "S",
        "T",
        "W",
        "Y",
        "V"
      ],
      "breakdown": {
        "charge": 0.0,
        "electrostatic": 12.511486101201305,
        "env": -1.6173325981906066,
        "local": -2.8511239213969115,
        "neigh": -2.9922284895928333,
        "pairwise": -0.020836875892526866,
        "total": 5.029964216128427
      },
      "calibration": {
        "n_decoys": 2000,
        "orientation": "fixed wheel phase",
        "seed_entropy": 42,
        "terms": {
          "electrostatic": {
            "mu": -2.5883458646616548e-05,
            "sigma": 0.003226704526721836
          },
          "env_chg": {
            "mu": 0.0,
            "sigma": 1.0
          },
          "env_pol": {
            "mu": 0.4824077500000001,
            "sigma": 0.22410140029669048
          },
          "helix_local": {
            "mu": 0.6129915000000001,
            "sigma": 0.14257088124070078
          },
          "helix_neigh": {
            "mu": -0.9644638632933433,
            "sigma": 0.22586206574696627
          },
          "pw_int": {
            "mu": -2.7715643125,
            "sigma": 0.40462249684099355
          }
        }
      },
      "energy": 5.029964216128427,
      "environment": {
        "label": "Homogeneous polar medium",
        "membrane_charge": "neu",
        "preset": "homogeneous_polar",
        "wheel_halfwidth_deg": -1.0,
        "wheel_phase_deg": 90.0
      },
      "length": 20,
      "model_net_charge": 7,
      "observables": {
        "abs_mu_h": 16.22706962085384,
        "abs_mu_h_per_residue": 0.811353481042692,
        "mu_h_phase_deg": -99.93765230140156
      },
      "percentile_lower_is_better": 76.1,
      "random_reference": {
        "mean": -0.0557276395600918,
        "n": 1000,
        "seed_entropy": [
          42,
          1
        ],
        "std": 7.13564390068417
      },
      "sequence": "WKFLRRWERWWRRWERRWIR",
      "weights": {
        "lambda_charge": 3.0,
        "lambda_electrostatic": 4.0,
        "lambda_env": 6.0,
        "lambda_helix_pairs": 1.5,
        "lambda_local": 1.5,
        "lambda_pairwise": 0.1
      },
      "wheel": [
        {
          "angle_deg": 90.0,
          "color": "#b05a1b",
          "environment": "water",
          "family": "hydrophobic",
          "index": 1,
          "residue": "W",
          "signed_angle_deg": 90.0,
          "x": 1.0,
          "y": 0.0
        },
        {
          "angle_deg": 190.0,
          "color": "#e03131",
          "environment": "water",
          "family": "positive",
          "index": 2,
          "residue": "K",
          "signed_angle_deg": -170.0,
          "x": -0.173648,
          "y": 0.984808
        },
        {
          "angle_deg": 290.0,
          "color": "#b05a1b",
          "environment": "water",
          "family": "hydrophobic",
          "index": 3,
          "residue": "F",
          "signed_angle_deg": -70.0,
          "x": -0.939693,
          "y": -0.34202
        },
        {
          "angle_deg": 30.0,
          "color": "#b05a1b",
          "environment": "water",
          "family": "hydrophobic",
          "index": 4,
          "residue": "L",
          "signed_angle_deg": 30.0,
          "x": 0.5,
          "y": -0.866025
        },
        {
          "angle_deg": 130.0,
          "color": "#e03131",
          "environment": "water",
          "family": "positive",
          "index": 5,
          "residue": "R",
          "signed_angle_deg": 130.0,
          "x": 0.766044,
          "y": 0.642788
        },
        {
          "angle_deg": 230.0,
          "color": "#e03131",
          "environment": "water",
          "family": "positive",
          "index": 6,
          "residue": "R",
          "signed_angle_deg": -130.0,
          "x": -0.766044,
          "y": 0.642788
        },
        {
          "angle_deg": 330.0,
          "color": "#b05a1b",
          "environment": "water",
          "family": "hydrophobic",
          "index": 7,
          "residue": "W",
          "signed_angle_deg": -30.0,
          "x": -0.5,
          "y": -0.866025
        },
        {
          "angle_deg": 70.0,
          "color": "#265dcb",
          "environment": "water",
          "family": "negative",
          "index": 8,
          "residue": "E",
          "signed_angle_deg": 70.0,
          "x": 0.939693,
          "y": -0.34202
        },
        {
          "angle_deg": 170.0,
          "color": "#e03131",
          "environment": "water",
          "family": "positive",
          "index": 9,
          "residue": "R",
          "signed_angle_deg": 170.0,
          "x": 0.173648,
          "y": 0.984808
        },
        {
          "angle_deg": 270.0,
          "color": "#b05a1b",
          "environment": "water",
          "family": "hydrophobic",
          "index": 10,
          "residue": "W",
          "signed_angle_deg": -90.0,
          "x": -1.0,
          "y": 0.0
        },
        {
          "angle_deg": 10.0,
          "color": "#b05a1b",
          "environment": "water",
          "family": "hydrophobic",
          "index": 11,
          "residue": "W",
          "signed_angle_deg": 10.0,
          "x": 0.173648,
          "y": -0.984808
        },
        {
          "angle_deg": 110.0,
          "color": "#e03131",
          "environment": "water",
          "family": "positive",
          "index": 12,
          "residue": "R",
          "signed_angle_deg": 110.0,
          "x": 0.939693,
          "y": 0.34202
        },
        {
          "angle_deg": 210.0,
          "color": "#e03131",
          "environment": "water",
          "family": "positive",
          "index": 13,
          "residue": "R",
          "signed_angle_deg": -150.0,
          "x": -0.5,
          "y": 0.866025
        },
        {
          "angle_deg": 310.0,
          "color": "#b05a1b",
          "environment": "water",
          "family": "hydrophobic",
          "index": 14,
          "residue": "W",
          "signed_angle_deg": -50.0,
          "x": -0.766044,
          "y": -0.642788
        },
        {
          "angle_deg": 50.0,
          "color": "#265dcb",
          "environment": "water",
          "family": "negative",
          "index": 15,
          "residue": "E",
          "signed_angle_deg": 50.0,
          "x": 0.766044,
          "y": -0.642788
        },
        {
          "angle_deg": 150.0,
          "color": "#e03131",
          "environment": "water",
          "family": "positive",
          "index": 16,
          "residue": "R",
          "signed_angle_deg": 150.0,
          "x": 0.5,
          "y": 0.866025
        },
        {
          "angle_deg": 250.0,
          "color": "#e03131",
          "environment": "water",
          "family": "positive",
          "index": 17,
          "residue": "R",
          "signed_angle_deg": -110.0,
          "x": -0.939693,
          "y": 0.34202
        },
        {
          "angle_deg": 350.0,
          "color": "#b05a1b",
          "environment": "water",
          "family": "hydrophobic",
          "index": 18,
          "residue": "W",
          "signed_angle_deg": -10.0,
          "x": -0.173648,
          "y": -0.984808
        },
        {
          "angle_deg": 90.0,
          "color": "#b05a1b",
          "environment": "water",
          "family": "hydrophobic",
          "index": 19,
          "residue": "I",
          "signed_angle_deg": 90.0,
          "x": 1.0,
          "y": 0.0
        },
        {
          "angle_deg": 190.0,
          "color": "#e03131",
          "environment": "water",
          "family": "positive",
          "index": 20,
          "residue": "R",
          "signed_angle_deg": -170.0,
          "x": -0.173648,
          "y": 0.984808
        }
      ],
      "z_score": 0.7127165994369338
    },
    "interfacial_neg": {
      "alphabet": [
        "A",
        "R",
        "N",
        "D",
        "C",
        "Q",
        "E",
        "G",
        "H",
        "I",
        "L",
        "K",
        "M",
        "F",
        "P",
        "S",
        "T",
        "W",
        "Y",
        "V"
      ],
      "breakdown": {
        "charge": -22.35960576956253,
        "electrostatic": -7.847989238891809,
        "env": -23.961880948099175,
        "local": -2.8511239213969115,
        "neigh": -2.9922284895928333,
        "pairwise": -0.020836875892526866,
        "total": -60.033665243435784
      },
      "calibration": {
        "n_decoys": 2000,
        "orientation": "own hydrophobic moment",
        "seed_entropy": 42,
        "terms": {
          "electrostatic": {
            "mu": -2.526977165135058e-05,
            "sigma": 0.013308682968935986
          },
          "env_chg": {
            "mu": -0.06657500000000002,
            "sigma": 0.05144433277825655
          },
          "env_pol": {
            "mu": -0.26008074999999997,
            "sigma": 0.16624385659156704
          },
          "helix_local": {
            "mu": 0.6129915000000001,
            "sigma": 0.14257088124070078
          },
          "helix_neigh": {
            "mu": -0.9644638632933433,
            "sigma": 0.22586206574696627
          },
          "pw_int": {
            "mu": -2.7715643125,
            "sigma": 0.40462249684099355
          }
        }
      },
      "energy": -60.033665243435784,
      "environment": {
        "hydrophobic_moment_phase_deg": -99.93765230140156,
        "label": "Interfacial, anionic membrane",
        "membrane_charge": "neg",
        "phase_aligned_to_hydrophobic_moment": true,
        "preset": "interfacial_neg",
        "wheel_halfwidth_deg": 90.0,
        "wheel_phase_deg": 99.93765230140156
      },
      "length": 20,
      "model_net_charge": 7,
      "observables": {
        "abs_mu_h": 16.22706962085384,
        "abs_mu_h_per_residue": 0.811353481042692,
        "mu_h_phase_deg": -99.93765230140156
      },
      "percentile_lower_is_better": 0.0,
      "random_reference": {
        "mean": -0.11825232970589082,
        "n": 1000,
        "seed_entropy": [
          42,
          1
        ],
        "std": 8.820211102061878
      },
      "sequence": "WKFLRRWERWWRRWERRWIR",
      "weights": {
        "lambda_charge": 3.0,
        "lambda_electrostatic": 4.0,
        "lambda_env": 6.0,
        "lambda_helix_pairs": 1.5,
        "lambda_local": 1.5,
        "lambda_pairwise": 0.1
      },
      "wheel": [
        {
          "angle_deg": 99.93765230140156,
          "color": "#b05a1b",
          "environment": "water",
          "family": "hydrophobic",
          "index": 1,
          "residue": "W",
          "signed_angle_deg": 99.93765230140156,
          "x": 0.984996,
          "y": 0.172576
        },
        {
          "angle_deg": 199.93765230140156,
          "color": "#e03131",
          "environment": "water",
          "family": "positive",
          "index": 2,
          "residue": "K",
          "signed_angle_deg": -160.06234769859844,
          "x": -0.340997,
          "y": 0.940064
        },
        {
          "angle_deg": 299.93765230140156,
          "color": "#b05a1b",
          "environment": "membrane",
          "family": "hydrophobic",
          "index": 3,
          "residue": "F",
          "signed_angle_deg": -60.062347698598444,
          "x": -0.866569,
          "y": -0.499057
        },
        {
          "angle_deg": 39.937652301401556,
          "color": "#b05a1b",
          "environment": "membrane",
          "family": "hydrophobic",
          "index": 4,
          "residue": "L",
          "signed_angle_deg": 39.937652301401556,
          "x": 0.641954,
          "y": -0.766743
        },
        {
          "angle_deg": 139.93765230140156,
          "color": "#e03131",
          "environment": "water",
          "family": "positive",
          "index": 5,
          "residue": "R",
          "signed_angle_deg": 139.93765230140156,
          "x": 0.643621,
          "y": 0.765345
        },
        {
          "angle_deg": 239.9376523014016,
          "color": "#e03131",
          "environment": "water",
          "family": "positive",
          "index": 6,
          "residue": "R",
          "signed_angle_deg": -120.06234769859839,
          "x": -0.865481,
          "y": 0.500942
        },
        {
          "angle_deg": 339.9376523014016,
          "color": "#b05a1b",
          "environment": "membrane",
          "family": "hydrophobic",
          "index": 7,
          "residue": "W",
          "signed_angle_deg": -20.062347698598387,
          "x": -0.343042,
          "y": -0.93932
        },
        {
          "angle_deg": 79.93765230140161,
          "color": "#265dcb",
          "environment": "membrane",
          "family": "negative",
          "index": 8,
          "residue": "E",
          "signed_angle_deg": 79.93765230140161,
          "x": 0.984618,
          "y": -0.17472
        },
        {
          "angle_deg": 179.9376523014016,
          "color": "#e03131",
          "environment": "water",
          "family": "positive",
          "index": 9,
          "residue": "R",
          "signed_angle_deg": 179.9376523014016,
          "x": 0.001088,
          "y": 0.999999
        },
        {
          "angle_deg": 279.9376523014016,
          "color": "#b05a1b",
          "environment": "membrane",
          "family": "hydrophobic",
          "index": 10,
          "residue": "W",
          "signed_angle_deg": -80.06234769859839,
          "x": -0.984996,
          "y": -0.172576
        },
        {
          "angle_deg": 19.937652301401613,
          "color": "#b05a1b",
          "environment": "membrane",
          "family": "hydrophobic",
          "index": 11,
          "residue": "W",
          "signed_angle_deg": 19.937652301401613,
          "x": 0.340997,
          "y": -0.940064
        },
        {
          "angle_deg": 119.93765230140161,
          "color": "#e03131",
          "environment": "water",
          "family": "positive",
          "index": 12,
          "residue": "R",
          "signed_angle_deg": 119.93765230140161,
          "x": 0.866569,
          "y": 0.499057
        },
        {
          "angle_deg": 219.9376523014016,
          "color": "#e03131",
          "environment": "water",
          "family": "positive",
          "index": 13,
          "residue": "R",
          "signed_angle_deg": -140.0623476985984,
          "x": -0.641954,
          "y": 0.766743
        },
        {
          "angle_deg": 319.9376523014016,
          "color": "#b05a1b",
          "environment": "membrane",
          "family": "hydrophobic",
          "index": 14,
          "residue": "W",
          "signed_angle_deg": -40.06234769859839,
          "x": -0.643621,
          "y": -0.765345
        },
        {
          "angle_deg": 59.93765230140161,
          "color": "#265dcb",
          "environment": "membrane",
          "family": "negative",
          "index": 15,
          "residue": "E",
          "signed_angle_deg": 59.93765230140161,
          "x": 0.865481,
          "y": -0.500942
        },
        {
          "angle_deg": 159.9376523014016,
          "color": "#e03131",
          "environment": "water",
          "family": "positive",
          "index": 16,
          "residue": "R",
          "signed_angle_deg": 159.9376523014016,
          "x": 0.343042,
          "y": 0.93932
        },
        {
          "angle_deg": 259.9376523014016,
          "color": "#e03131",
          "environment": "water",
          "family": "positive",
          "index": 17,
          "residue": "R",
          "signed_angle_deg": -100.06234769859839,
          "x": -0.984618,
          "y": 0.17472
        },
        {
          "angle_deg": 359.9376523014016,
          "color": "#b05a1b",
          "environment": "membrane",
          "family": "hydrophobic",
          "index": 18,
          "residue": "W",
          "signed_angle_deg": -0.06234769859838707,
          "x": -0.001088,
          "y": -0.999999
        },
        {
          "angle_deg": 99.93765230140161,
          "color": "#b05a1b",
          "environment": "water",
          "family": "hydrophobic",
          "index": 19,
          "residue": "I",
          "signed_angle_deg": 99.93765230140161,
          "x": 0.984996,
          "y": 0.172576
        },
        {
          "angle_deg": 199.9376523014016,
          "color": "#e03131",
          "environment": "water",
          "family": "positive",
          "index": 20,
          "residue": "R",
          "signed_angle_deg": -160.0623476985984,
          "x": -0.340997,
          "y": 0.940064
        }
      ],
      "z_score": -6.792968129722386
    },
    "interfacial_neu": {
      "alphabet": [
        "A",
        "R",
        "N",
        "D",
        "C",
        "Q",
        "E",
        "G",
        "H",
        "I",
        "L",
        "K",
        "M",
        "F",
        "P",
        "S",
        "T",
        "W",
        "Y",
        "V"
      ],
      "breakdown": {
        "charge": 0.0,
        "electrostatic": -7.847989238891809,
        "env": -23.961880948099175,
        "local": -2.8511239213969115,
        "neigh": -2.9922284895928333,
        "pairwise": -0.020836875892526866,
        "total": -37.67405947387326
      },
      "calibration": {
        "n_decoys": 2000,
        "orientation": "own hydrophobic moment",
        "seed_entropy": 42,
        "terms": {
          "electrostatic": {
            "mu": -2.526977165135058e-05,
            "sigma": 0.013308682968935986
          },
          "env_chg": {
            "mu": 0.0,
            "sigma": 1.0
          },
          "env_pol": {
            "mu": -0.26008074999999997,
            "sigma": 0.16624385659156704
          },
          "helix_local": {
            "mu": 0.6129915000000001,
            "sigma": 0.14257088124070078
          },
          "helix_neigh": {
            "mu": -0.9644638632933433,
            "sigma": 0.22586206574696627
          },
          "pw_int": {
            "mu": -2.7715643125,
            "sigma": 0.40462249684099355
          }
        }
      },
      "energy": -37.67405947387326,
      "environment": {
        "hydrophobic_moment_phase_deg": -99.93765230140156,
        "label": "Interfacial, neutral membrane",
        "membrane_charge": "neu",
        "phase_aligned_to_hydrophobic_moment": true,
        "preset": "interfacial_neu",
        "wheel_halfwidth_deg": 90.0,
        "wheel_phase_deg": 99.93765230140156
      },
      "length": 20,
      "model_net_charge": 7,
      "observables": {
        "abs_mu_h": 16.22706962085384,
        "abs_mu_h_per_residue": 0.811353481042692,
        "mu_h_phase_deg": -99.93765230140156
      },
      "percentile_lower_is_better": 0.0,
      "random_reference": {
        "mean": 0.052320394753833994,
        "n": 1000,
        "seed_entropy": [
          42,
          1
        ],
        "std": 7.461303416239318
      },
      "sequence": "WKFLRRWERWWRRWERRWIR",
      "weights": {
        "lambda_charge": 3.0,
        "lambda_electrostatic": 4.0,
        "lambda_env": 6.0,
        "lambda_helix_pairs": 1.5,
        "lambda_local": 1.5,
        "lambda_pairwise": 0.1
      },
      "wheel": [
        {
          "angle_deg": 99.93765230140156,
          "color": "#b05a1b",
          "environment": "water",
          "family": "hydrophobic",
          "index": 1,
          "residue": "W",
          "signed_angle_deg": 99.93765230140156,
          "x": 0.984996,
          "y": 0.172576
        },
        {
          "angle_deg": 199.93765230140156,
          "color": "#e03131",
          "environment": "water",
          "family": "positive",
          "index": 2,
          "residue": "K",
          "signed_angle_deg": -160.06234769859844,
          "x": -0.340997,
          "y": 0.940064
        },
        {
          "angle_deg": 299.93765230140156,
          "color": "#b05a1b",
          "environment": "membrane",
          "family": "hydrophobic",
          "index": 3,
          "residue": "F",
          "signed_angle_deg": -60.062347698598444,
          "x": -0.866569,
          "y": -0.499057
        },
        {
          "angle_deg": 39.937652301401556,
          "color": "#b05a1b",
          "environment": "membrane",
          "family": "hydrophobic",
          "index": 4,
          "residue": "L",
          "signed_angle_deg": 39.937652301401556,
          "x": 0.641954,
          "y": -0.766743
        },
        {
          "angle_deg": 139.93765230140156,
          "color": "#e03131",
          "environment": "water",
          "family": "positive",
          "index": 5,
          "residue": "R",
          "signed_angle_deg": 139.93765230140156,
          "x": 0.643621,
          "y": 0.765345
        },
        {
          "angle_deg": 239.9376523014016,
          "color": "#e03131",
          "environment": "water",
          "family": "positive",
          "index": 6,
          "residue": "R",
          "signed_angle_deg": -120.06234769859839,
          "x": -0.865481,
          "y": 0.500942
        },
        {
          "angle_deg": 339.9376523014016,
          "color": "#b05a1b",
          "environment": "membrane",
          "family": "hydrophobic",
          "index": 7,
          "residue": "W",
          "signed_angle_deg": -20.062347698598387,
          "x": -0.343042,
          "y": -0.93932
        },
        {
          "angle_deg": 79.93765230140161,
          "color": "#265dcb",
          "environment": "membrane",
          "family": "negative",
          "index": 8,
          "residue": "E",
          "signed_angle_deg": 79.93765230140161,
          "x": 0.984618,
          "y": -0.17472
        },
        {
          "angle_deg": 179.9376523014016,
          "color": "#e03131",
          "environment": "water",
          "family": "positive",
          "index": 9,
          "residue": "R",
          "signed_angle_deg": 179.9376523014016,
          "x": 0.001088,
          "y": 0.999999
        },
        {
          "angle_deg": 279.9376523014016,
          "color": "#b05a1b",
          "environment": "membrane",
          "family": "hydrophobic",
          "index": 10,
          "residue": "W",
          "signed_angle_deg": -80.06234769859839,
          "x": -0.984996,
          "y": -0.172576
        },
        {
          "angle_deg": 19.937652301401613,
          "color": "#b05a1b",
          "environment": "membrane",
          "family": "hydrophobic",
          "index": 11,
          "residue": "W",
          "signed_angle_deg": 19.937652301401613,
          "x": 0.340997,
          "y": -0.940064
        },
        {
          "angle_deg": 119.93765230140161,
          "color": "#e03131",
          "environment": "water",
          "family": "positive",
          "index": 12,
          "residue": "R",
          "signed_angle_deg": 119.93765230140161,
          "x": 0.866569,
          "y": 0.499057
        },
        {
          "angle_deg": 219.9376523014016,
          "color": "#e03131",
          "environment": "water",
          "family": "positive",
          "index": 13,
          "residue": "R",
          "signed_angle_deg": -140.0623476985984,
          "x": -0.641954,
          "y": 0.766743
        },
        {
          "angle_deg": 319.9376523014016,
          "color": "#b05a1b",
          "environment": "membrane",
          "family": "hydrophobic",
          "index": 14,
          "residue": "W",
          "signed_angle_deg": -40.06234769859839,
          "x": -0.643621,
          "y": -0.765345
        },
        {
          "angle_deg": 59.93765230140161,
          "color": "#265dcb",
          "environment": "membrane",
          "family": "negative",
          "index": 15,
          "residue": "E",
          "signed_angle_deg": 59.93765230140161,
          "x": 0.865481,
          "y": -0.500942
        },
        {
          "angle_deg": 159.9376523014016,
          "color": "#e03131",
          "environment": "water",
          "family": "positive",
          "index": 16,
          "residue": "R",
          "signed_angle_deg": 159.9376523014016,
          "x": 0.343042,
          "y": 0.93932
        },
        {
          "angle_deg": 259.9376523014016,
          "color": "#e03131",
          "environment": "water",
          "family": "positive",
          "index": 17,
          "residue": "R",
          "signed_angle_deg": -100.06234769859839,
          "x": -0.984618,
          "y": 0.17472
        },
        {
          "angle_deg": 359.9376523014016,
          "color": "#b05a1b",
          "environment": "membrane",
          "family": "hydrophobic",
          "index": 18,
          "residue": "W",
          "signed_angle_deg": -0.06234769859838707,
          "x": -0.001088,
          "y": -0.999999
        },
        {
          "angle_deg": 99.93765230140161,
          "color": "#b05a1b",
          "environment": "water",
          "family": "hydrophobic",
          "index": 19,
          "residue": "I",
          "signed_angle_deg": 99.93765230140161,
          "x": 0.984996,
          "y": 0.172576
        },
        {
          "angle_deg": 199.9376523014016,
          "color": "#e03131",
          "environment": "water",
          "family": "positive",
          "index": 20,
          "residue": "R",
          "signed_angle_deg": -160.0623476985984,
          "x": -0.340997,
          "y": 0.940064
        }
      ],
      "z_score": -5.056272043101301
    },
    "interfacial_pos": {
      "alphabet": [
        "A",
        "R",
        "N",
        "D",
        "C",
        "Q",
        "E",
        "G",
        "H",
        "I",
        "L",
        "K",
        "M",
        "F",
        "P",
        "S",
        "T",
        "W",
        "Y",
        "V"
      ],
      "breakdown": {
        "charge": 3.6674197321612434,
        "electrostatic": -7.847989238891809,
        "env": -23.961880948099175,
        "local": -2.8511239213969115,
        "neigh": -2.9922284895928333,
        "pairwise": -0.020836875892526866,
        "total": -34.006639741712014
      },
      "calibration": {
        "n_decoys": 2000,
        "orientation": "own hydrophobic moment",
        "seed_entropy": 42,
        "terms": {
          "electrostatic": {
            "mu": -2.526977165135058e-05,
            "sigma": 0.013308682968935986
          },
          "env_chg": {
            "mu": -0.065375,
            "sigma": 0.05347765304311699
          },
          "env_pol": {
            "mu": -0.26008074999999997,
            "sigma": 0.16624385659156704
          },
          "helix_local": {
            "mu": 0.6129915000000001,
            "sigma": 0.14257088124070078
          },
          "helix_neigh": {
            "mu": -0.9644638632933433,
            "sigma": 0.22586206574696627
          },
          "pw_int": {
            "mu": -2.7715643125,
            "sigma": 0.40462249684099355
          }
        }
      },
      "energy": -34.006639741712014,
      "environment": {
        "hydrophobic_moment_phase_deg": -99.93765230140156,
        "label": "Interfacial, cationic membrane",
        "membrane_charge": "pos",
        "phase_aligned_to_hydrophobic_moment": true,
        "preset": "interfacial_pos",
        "wheel_halfwidth_deg": 90.0,
        "wheel_phase_deg": 99.93765230140156
      },
      "length": 20,
      "model_net_charge": 7,
      "observables": {
        "abs_mu_h": 16.22706962085384,
        "abs_mu_h_per_residue": 0.811353481042692,
        "mu_h_phase_deg": -99.93765230140156
      },
      "percentile_lower_is_better": 0.0,
      "random_reference": {
        "mean": 0.15469960716215927,
        "n": 1000,
        "seed_entropy": [
          42,
          1
        ],
        "std": 8.330308506145224
      },
      "sequence": "WKFLRRWERWWRRWERRWIR",
      "weights": {
        "lambda_charge": 3.0,
        "lambda_electrostatic": 4.0,
        "lambda_env": 6.0,
        "lambda_helix_pairs": 1.5,
        "lambda_local": 1.5,
        "lambda_pairwise": 0.1
      },
      "wheel": [
        {
          "angle_deg": 99.93765230140156,
          "color": "#b05a1b",
          "environment": "water",
          "family": "hydrophobic",
          "index": 1,
          "residue": "W",
          "signed_angle_deg": 99.93765230140156,
          "x": 0.984996,
          "y": 0.172576
        },
        {
          "angle_deg": 199.93765230140156,
          "color": "#e03131",
          "environment": "water",
          "family": "positive",
          "index": 2,
          "residue": "K",
          "signed_angle_deg": -160.06234769859844,
          "x": -0.340997,
          "y": 0.940064
        },
        {
          "angle_deg": 299.93765230140156,
          "color": "#b05a1b",
          "environment": "membrane",
          "family": "hydrophobic",
          "index": 3,
          "residue": "F",
          "signed_angle_deg": -60.062347698598444,
          "x": -0.866569,
          "y": -0.499057
        },
        {
          "angle_deg": 39.937652301401556,
          "color": "#b05a1b",
          "environment": "membrane",
          "family": "hydrophobic",
          "index": 4,
          "residue": "L",
          "signed_angle_deg": 39.937652301401556,
          "x": 0.641954,
          "y": -0.766743
        },
        {
          "angle_deg": 139.93765230140156,
          "color": "#e03131",
          "environment": "water",
          "family": "positive",
          "index": 5,
          "residue": "R",
          "signed_angle_deg": 139.93765230140156,
          "x": 0.643621,
          "y": 0.765345
        },
        {
          "angle_deg": 239.9376523014016,
          "color": "#e03131",
          "environment": "water",
          "family": "positive",
          "index": 6,
          "residue": "R",
          "signed_angle_deg": -120.06234769859839,
          "x": -0.865481,
          "y": 0.500942
        },
        {
          "angle_deg": 339.9376523014016,
          "color": "#b05a1b",
          "environment": "membrane",
          "family": "hydrophobic",
          "index": 7,
          "residue": "W",
          "signed_angle_deg": -20.062347698598387,
          "x": -0.343042,
          "y": -0.93932
        },
        {
          "angle_deg": 79.93765230140161,
          "color": "#265dcb",
          "environment": "membrane",
          "family": "negative",
          "index": 8,
          "residue": "E",
          "signed_angle_deg": 79.93765230140161,
          "x": 0.984618,
          "y": -0.17472
        },
        {
          "angle_deg": 179.9376523014016,
          "color": "#e03131",
          "environment": "water",
          "family": "positive",
          "index": 9,
          "residue": "R",
          "signed_angle_deg": 179.9376523014016,
          "x": 0.001088,
          "y": 0.999999
        },
        {
          "angle_deg": 279.9376523014016,
          "color": "#b05a1b",
          "environment": "membrane",
          "family": "hydrophobic",
          "index": 10,
          "residue": "W",
          "signed_angle_deg": -80.06234769859839,
          "x": -0.984996,
          "y": -0.172576
        },
        {
          "angle_deg": 19.937652301401613,
          "color": "#b05a1b",
          "environment": "membrane",
          "family": "hydrophobic",
          "index": 11,
          "residue": "W",
          "signed_angle_deg": 19.937652301401613,
          "x": 0.340997,
          "y": -0.940064
        },
        {
          "angle_deg": 119.93765230140161,
          "color": "#e03131",
          "environment": "water",
          "family": "positive",
          "index": 12,
          "residue": "R",
          "signed_angle_deg": 119.93765230140161,
          "x": 0.866569,
          "y": 0.499057
        },
        {
          "angle_deg": 219.9376523014016,
          "color": "#e03131",
          "environment": "water",
          "family": "positive",
          "index": 13,
          "residue": "R",
          "signed_angle_deg": -140.0623476985984,
          "x": -0.641954,
          "y": 0.766743
        },
        {
          "angle_deg": 319.9376523014016,
          "color": "#b05a1b",
          "environment": "membrane",
          "family": "hydrophobic",
          "index": 14,
          "residue": "W",
          "signed_angle_deg": -40.06234769859839,
          "x": -0.643621,
          "y": -0.765345
        },
        {
          "angle_deg": 59.93765230140161,
          "color": "#265dcb",
          "environment": "membrane",
          "family": "negative",
          "index": 15,
          "residue": "E",
          "signed_angle_deg": 59.93765230140161,
          "x": 0.865481,
          "y": -0.500942
        },
        {
          "angle_deg": 159.9376523014016,
          "color": "#e03131",
          "environment": "water",
          "family": "positive",
          "index": 16,
          "residue": "R",
          "signed_angle_deg": 159.9376523014016,
          "x": 0.343042,
          "y": 0.93932
        },
        {
          "angle_deg": 259.9376523014016,
          "color": "#e03131",
          "environment": "water",
          "family": "positive",
          "index": 17,
          "residue": "R",
          "signed_angle_deg": -100.06234769859839,
          "x": -0.984618,
          "y": 0.17472
        },
        {
          "angle_deg": 359.9376523014016,
          "color": "#b05a1b",
          "environment": "membrane",
          "family": "hydrophobic",
          "index": 18,
          "residue": "W",
          "signed_angle_deg": -0.06234769859838707,
          "x": -0.001088,
          "y": -0.999999
        },
        {
          "angle_deg": 99.93765230140161,
          "color": "#b05a1b",
          "environment": "water",
          "family": "hydrophobic",
          "index": 19,
          "residue": "I",
          "signed_angle_deg": 99.93765230140161,
          "x": 0.984996,
          "y": 0.172576
        },
        {
          "angle_deg": 199.9376523014016,
          "color": "#e03131",
          "environment": "water",
          "family": "positive",
          "index": 20,
          "residue": "R",
          "signed_angle_deg": -160.0623476985984,
          "x": -0.340997,
          "y": 0.940064
        }
      ],
      "z_score": -4.100849245099811
    }
  },
  "WKKEKKLLRRWLREWRRWER": {
    "homogeneous_apolar": {
      "alphabet": [
        "A",
        "R",
        "N",
        "D",
        "C",
        "Q",
        "E",
        "G",
        "H",
        "I",
        "L",
        "K",
        "M",
        "F",
        "P",
        "S",
        "T",
        "W",
        "Y",
        "V"
      ],
      "breakdown": {
        "charge": 0.0,
        "electrostatic": 11.96777782224877,
        "env": 10.024241245373315,
        "local": -3.24566451419183,
        "neigh": -3.654787996115632,
        "pairwise": 0.05488185017731825,
        "total": 15.14644840749194
      },
      "calibration": {
        "n_decoys": 2000,
        "orientation": "fixed wheel phase",
        "seed_entropy": 42,
        "terms": {
          "electrostatic": {
            "mu": -0.00025883458646616545,
            "sigma": 0.03226704526721836
          },
          "env_chg": {
            "mu": 0.0,
            "sigma": 1.0
          },
          "env_pol": {
            "mu": -0.4824077500000001,
            "sigma": 0.22410140029669048
          },
          "helix_local": {
            "mu": 0.6129915000000001,
            "sigma": 0.14257088124070078
          },
          "helix_neigh": {
            "mu": -0.9644638632933433,
            "sigma": 0.22586206574696627
          },
          "pw_int": {
            "mu": -2.7715643125,
            "sigma": 0.40462249684099355
          }
        }
      },
      "energy": 15.14644840749194,
      "environment": {
        "label": "Homogeneous apolar medium",
        "membrane_charge": "neu",
        "preset": "homogeneous_apolar",
        "wheel_halfwidth_deg": 180.0,
        "wheel_phase_deg": 90.0
      },
      "length": 20,
      "model_net_charge": 7,
      "observables": {
        "abs_mu_h": 15.251164138513808,
        "abs_mu_h_per_residue": 0.7625582069256904,
        "mu_h_phase_deg": -54.25170004426627
      },
      "percentile_lower_is_better": 95.8,
      "random_reference": {
        "mean": 0.1675507510869806,
        "n": 1000,
        "seed_entropy": [
          42,
          1
        ],
        "std": 8.048650713449264
      },
      "sequence": "WKKEKKLLRRWLREWRRWER",
      "weights": {
        "lambda_charge": 3.0,
        "lambda_electrostatic": 4.0,
        "lambda_env": 6.0,
        "lambda_helix_pairs": 1.5,
        "lambda_local": 1.5,
        "lambda_pairwise": 0.1
      },
      "wheel": [
        {
          "angle_deg": 90.0,
          "color": "#b05a1b",
          "environment": "membrane",
          "family": "hydrophobic",
          "index": 1,
          "residue": "W",
          "signed_angle_deg": 90.0,
          "x": 1.0,
          "y": 0.0
        },
        {
          "angle_deg": 190.0,
          "color": "#e03131",
          "environment": "membrane",
          "family": "positive",
          "index": 2,
          "residue": "K",
          "signed_angle_deg": -170.0,
          "x": -0.173648,
          "y": 0.984808
        },
        {
          "angle_deg": 290.0,
          "color": "#e03131",
          "environment": "membrane",
          "family": "positive",
          "index": 3,
          "residue": "K",
          "signed_angle_deg": -70.0,
          "x": -0.939693,
          "y": -0.34202
        },
        {
          "angle_deg": 30.0,
          "color": "#265dcb",
          "environment": "membrane",
          "family": "negative",
          "index": 4,
          "residue": "E",
          "signed_angle_deg": 30.0,
          "x": 0.5,
          "y": -0.866025
        },
        {
          "angle_deg": 130.0,
          "color": "#e03131",
          "environment": "membrane",
          "family": "positive",
          "index": 5,
          "residue": "K",
          "signed_angle_deg": 130.0,
          "x": 0.766044,
          "y": 0.642788
        },
        {
          "angle_deg": 230.0,
          "color": "#e03131",
          "environment": "membrane",
          "family": "positive",
          "index": 6,
          "residue": "K",
          "signed_angle_deg": -130.0,
          "x": -0.766044,
          "y": 0.642788
        },
        {
          "angle_deg": 330.0,
          "color": "#b05a1b",
          "environment": "membrane",
          "family": "hydrophobic",
          "index": 7,
          "residue": "L",
          "signed_angle_deg": -30.0,
          "x": -0.5,
          "y": -0.866025
        },
        {
          "angle_deg": 70.0,
          "color": "#b05a1b",
          "environment": "membrane",
          "family": "hydrophobic",
          "index": 8,
          "residue": "L",
          "signed_angle_deg": 70.0,
          "x": 0.939693,
          "y": -0.34202
        },
        {
          "angle_deg": 170.0,
          "color": "#e03131",
          "environment": "membrane",
          "family": "positive",
          "index": 9,
          "residue": "R",
          "signed_angle_deg": 170.0,
          "x": 0.173648,
          "y": 0.984808
        },
        {
          "angle_deg": 270.0,
          "color": "#e03131",
          "environment": "membrane",
          "family": "positive",
          "index": 10,
          "residue": "R",
          "signed_angle_deg": -90.0,
          "x": -1.0,
          "y": 0.0
        },
        {
          "angle_deg": 10.0,
          "color": "#b05a1b",
          "environment": "membrane",
          "family": "hydrophobic",
          "index": 11,
          "residue": "W",
          "signed_angle_deg": 10.0,
          "x": 0.173648,
          "y": -0.984808
        },
        {
          "angle_deg": 110.0,
          "color": "#b05a1b",
          "environment": "membrane",
          "family": "hydrophobic",
          "index": 12,
          "residue": "L",
          "signed_angle_deg": 110.0,
          "x": 0.939693,
          "y": 0.34202
        },
        {
          "angle_deg": 210.0,
          "color": "#e03131",
          "environment": "membrane",
          "family": "positive",
          "index": 13,
          "residue": "R",
          "signed_angle_deg": -150.0,
          "x": -0.5,
          "y": 0.866025
        },
        {
          "angle_deg": 310.0,
          "color": "#265dcb",
          "environment": "membrane",
          "family": "negative",
          "index": 14,
          "residue": "E",
          "signed_angle_deg": -50.0,
          "x": -0.766044,
          "y": -0.642788
        },
        {
          "angle_deg": 50.0,
          "color": "#b05a1b",
          "environment": "membrane",
          "family": "hydrophobic",
          "index": 15,
          "residue": "W",
          "signed_angle_deg": 50.0,
          "x": 0.766044,
          "y": -0.642788
        },
        {
          "angle_deg": 150.0,
          "color": "#e03131",
          "environment": "membrane",
          "family": "positive",
          "index": 16,
          "residue": "R",
          "signed_angle_deg": 150.0,
          "x": 0.5,
          "y": 0.866025
        },
        {
          "angle_deg": 250.0,
          "color": "#e03131",
          "environment": "membrane",
          "family": "positive",
          "index": 17,
          "residue": "R",
          "signed_angle_deg": -110.0,
          "x": -0.939693,
          "y": 0.34202
        },
        {
          "angle_deg": 350.0,
          "color": "#b05a1b",
          "environment": "membrane",
          "family": "hydrophobic",
          "index": 18,
          "residue": "W",
          "signed_angle_deg": -10.0,
          "x": -0.173648,
          "y": -0.984808
        },
        {
          "angle_deg": 90.0,
          "color": "#265dcb",
          "environment": "membrane",
          "family": "negative",
          "index": 19,
          "residue": "E",
          "signed_angle_deg": 90.0,
          "x": 1.0,
          "y": 0.0
        },
        {
          "angle_deg": 190.0,
          "color": "#e03131",
          "environment": "membrane",
          "family": "positive",
          "index": 20,
          "residue": "R",
          "signed_angle_deg": -170.0,
          "x": -0.173648,
          "y": 0.984808
        }
      ],
      "z_score": 1.861044563826739
    },
    "homogeneous_polar": {
      "alphabet": [
        "A",
        "R",
        "N",
        "D",
        "C",
        "Q",
        "E",
        "G",
        "H",
        "I",
        "L",
        "K",
        "M",
        "F",
        "P",
        "S",
        "T",
        "W",
        "Y",
        "V"
      ],
      "breakdown": {
        "charge": 0.0,
        "electrostatic": 11.967777822248767,
        "env": -10.024241245373315,
        "local": -3.24566451419183,
        "neigh": -3.654787996115632,
        "pairwise": 0.05488185017731825,
        "total": -4.902034083254691
      },
      "calibration": {
        "n_decoys": 2000,
        "orientation": "fixed wheel phase",
        "seed_entropy": 42,
        "terms": {
          "electrostatic": {
            "mu": -2.5883458646616548e-05,
            "sigma": 0.003226704526721836
          },
          "env_chg": {
            "mu": 0.0,
            "sigma": 1.0
          },
          "env_pol": {
            "mu": 0.4824077500000001,
            "sigma": 0.22410140029669048
          },
          "helix_local": {
            "mu": 0.6129915000000001,
            "sigma": 0.14257088124070078
          },
          "helix_neigh": {
            "mu": -0.9644638632933433,
            "sigma": 0.22586206574696627
          },
          "pw_int": {
            "mu": -2.7715643125,
            "sigma": 0.40462249684099355
          }
        }
      },
      "energy": -4.902034083254691,
      "environment": {
        "label": "Homogeneous polar medium",
        "membrane_charge": "neu",
        "preset": "homogeneous_polar",
        "wheel_halfwidth_deg": -1.0,
        "wheel_phase_deg": 90.0
      },
      "length": 20,
      "model_net_charge": 7,
      "observables": {
        "abs_mu_h": 15.251164138513808,
        "abs_mu_h_per_residue": 0.7625582069256904,
        "mu_h_phase_deg": -54.25170004426627
      },
      "percentile_lower_is_better": 22.8,
      "random_reference": {
        "mean": -0.0557276395600918,
        "n": 1000,
        "seed_entropy": [
          42,
          1
        ],
        "std": 7.13564390068417
      },
      "sequence": "WKKEKKLLRRWLREWRRWER",
      "weights": {
        "lambda_charge": 3.0,
        "lambda_electrostatic": 4.0,
        "lambda_env": 6.0,
        "lambda_helix_pairs": 1.5,
        "lambda_local": 1.5,
        "lambda_pairwise": 0.1
      },
      "wheel": [
        {
          "angle_deg": 90.0,
          "color": "#b05a1b",
          "environment": "water",
          "family": "hydrophobic",
          "index": 1,
          "residue": "W",
          "signed_angle_deg": 90.0,
          "x": 1.0,
          "y": 0.0
        },
        {
          "angle_deg": 190.0,
          "color": "#e03131",
          "environment": "water",
          "family": "positive",
          "index": 2,
          "residue": "K",
          "signed_angle_deg": -170.0,
          "x": -0.173648,
          "y": 0.984808
        },
        {
          "angle_deg": 290.0,
          "color": "#e03131",
          "environment": "water",
          "family": "positive",
          "index": 3,
          "residue": "K",
          "signed_angle_deg": -70.0,
          "x": -0.939693,
          "y": -0.34202
        },
        {
          "angle_deg": 30.0,
          "color": "#265dcb",
          "environment": "water",
          "family": "negative",
          "index": 4,
          "residue": "E",
          "signed_angle_deg": 30.0,
          "x": 0.5,
          "y": -0.866025
        },
        {
          "angle_deg": 130.0,
          "color": "#e03131",
          "environment": "water",
          "family": "positive",
          "index": 5,
          "residue": "K",
          "signed_angle_deg": 130.0,
          "x": 0.766044,
          "y": 0.642788
        },
        {
          "angle_deg": 230.0,
          "color": "#e03131",
          "environment": "water",
          "family": "positive",
          "index": 6,
          "residue": "K",
          "signed_angle_deg": -130.0,
          "x": -0.766044,
          "y": 0.642788
        },
        {
          "angle_deg": 330.0,
          "color": "#b05a1b",
          "environment": "water",
          "family": "hydrophobic",
          "index": 7,
          "residue": "L",
          "signed_angle_deg": -30.0,
          "x": -0.5,
          "y": -0.866025
        },
        {
          "angle_deg": 70.0,
          "color": "#b05a1b",
          "environment": "water",
          "family": "hydrophobic",
          "index": 8,
          "residue": "L",
          "signed_angle_deg": 70.0,
          "x": 0.939693,
          "y": -0.34202
        },
        {
          "angle_deg": 170.0,
          "color": "#e03131",
          "environment": "water",
          "family": "positive",
          "index": 9,
          "residue": "R",
          "signed_angle_deg": 170.0,
          "x": 0.173648,
          "y": 0.984808
        },
        {
          "angle_deg": 270.0,
          "color": "#e03131",
          "environment": "water",
          "family": "positive",
          "index": 10,
          "residue": "R",
          "signed_angle_deg": -90.0,
          "x": -1.0,
          "y": 0.0
        },
        {
          "angle_deg": 10.0,
          "color": "#b05a1b",
          "environment": "water",
          "family": "hydrophobic",
          "index": 11,
          "residue": "W",
          "signed_angle_deg": 10.0,
          "x": 0.173648,
          "y": -0.984808
        },
        {
          "angle_deg": 110.0,
          "color": "#b05a1b",
          "environment": "water",
          "family": "hydrophobic",
          "index": 12,
          "residue": "L",
          "signed_angle_deg": 110.0,
          "x": 0.939693,
          "y": 0.34202
        },
        {
          "angle_deg": 210.0,
          "color": "#e03131",
          "environment": "water",
          "family": "positive",
          "index": 13,
          "residue": "R",
          "signed_angle_deg": -150.0,
          "x": -0.5,
          "y": 0.866025
        },
        {
          "angle_deg": 310.0,
          "color": "#265dcb",
          "environment": "water",
          "family": "negative",
          "index": 14,
          "residue": "E",
          "signed_angle_deg": -50.0,
          "x": -0.766044,
          "y": -0.642788
        },
        {
          "angle_deg": 50.0,
          "color": "#b05a1b",
          "environment": "water",
          "family": "hydrophobic",
          "index": 15,
          "residue": "W",
          "signed_angle_deg": 50.0,
          "x": 0.766044,
          "y": -0.642788
        },
        {
          "angle_deg": 150.0,
          "color": "#e03131",
          "environment": "water",
          "family": "positive",
          "index": 16,
          "residue": "R",
          "signed_angle_deg": 150.0,
          "x": 0.5,
          "y": 0.866025
        },
        {
          "angle_deg": 250.0,
          "color": "#e03131",
          "environment": "water",
          "family": "positive",
          "index": 17,
          "residue": "R",
          "signed_angle_deg": -110.0,
          "x": -0.939693,
          "y": 0.34202
        },
        {
          "angle_deg": 350.0,
          "color": "#b05a1b",
          "environment": "water",
          "family": "hydrophobic",
          "index": 18,
          "residue": "W",
          "signed_angle_deg": -10.0,
          "x": -0.173648,
          "y": -0.984808
        },
        {
          "angle_deg": 90.0,
          "color": "#265dcb",
          "environment": "water",
          "family": "negative",
          "index": 19,
          "residue": "E",
          "signed_angle_deg": 90.0,
          "x": 1.0,
          "y": 0.0
        },
        {
          "angle_deg": 190.0,
          "color": "#e03131",
          "environment": "water",
          "family": "positive",
          "index": 20,
          "residue": "R",
          "signed_angle_deg": -170.0,
          "x": -0.173648,
          "y": 0.984808
        }
      ],
      "z_score": -0.679168763344529
    },
    "interfacial_neg": {
      "alphabet": [
        "A",
        "R",
        "N",
        "D",
        "C",
        "Q",
        "E",
        "G",
        "H",
        "I",
        "L",
        "K",
        "M",
        "F",
        "P",
        "S",
        "T",
        "W",
        "Y",
        "V"
      ],
      "breakdown": {
        "charge": -25.275378837250148,
        "electrostatic": -12.835279804064424,
        "env": -30.6749109684615,
        "local": -3.24566451419183,
        "neigh": -3.654787996115632,
        "pairwise": 0.05488185017731825,
        "total": -75.63114026990621
      },
      "calibration": {
        "n_decoys": 2000,
        "orientation": "own hydrophobic moment",
        "seed_entropy": 42,
        "terms": {
          "electrostatic": {
            "mu": -2.526977165135058e-05,
            "sigma": 0.013308682968935986
          },
          "env_chg": {
            "mu": -0.06657500000000002,
            "sigma": 0.05144433277825655
          },
          "env_pol": {
            "mu": -0.26008074999999997,
            "sigma": 0.16624385659156704
          },
          "helix_local": {
            "mu": 0.6129915000000001,
            "sigma": 0.14257088124070078
          },
          "helix_neigh": {
            "mu": -0.9644638632933433,
            "sigma": 0.22586206574696627
          },
          "pw_int": {
            "mu": -2.7715643125,
            "sigma": 0.40462249684099355
          }
        }
      },
      "energy": -75.63114026990621,
      "environment": {
        "hydrophobic_moment_phase_deg": -54.25170004426627,
        "label": "Interfacial, anionic membrane",
        "membrane_charge": "neg",
        "phase_aligned_to_hydrophobic_moment": true,
        "preset": "interfacial_neg",
        "wheel_halfwidth_deg": 90.0,
        "wheel_phase_deg": 54.25170004426627
      },
      "length": 20,
      "model_net_charge": 7,
      "observables": {
        "abs_mu_h": 15.251164138513808,
        "abs_mu_h_per_residue": 0.7625582069256904,
        "mu_h_phase_deg": -54.25170004426627
      },
      "percentile_lower_is_better": 0.0,
      "random_reference": {
        "mean": -0.11825232970589082,
        "n": 1000,
        "seed_entropy": [
          42,
          1
        ],
        "std": 8.820211102061878
      },
      "sequence": "WKKEKKLLRRWLREWRRWER",
      "weights": {
        "lambda_charge": 3.0,
        "lambda_electrostatic": 4.0,
        "lambda_env": 6.0,
        "lambda_helix_pairs": 1.5,
        "lambda_local": 1.5,
        "lambda_pairwise": 0.1
      },
      "wheel": [
        {
          "angle_deg": 54.25170004426627,
          "color": "#b05a1b",
          "environment": "membrane",
          "family": "hydrophobic",
          "index": 1,
          "residue": "W",
          "signed_angle_deg": 54.25170004426627,
          "x": 0.811591,
          "y": -0.584226
        },
        {
          "angle_deg": 154.25170004426627,
          "color": "#e03131",
          "environment": "water",
          "family": "positive",
          "index": 2,
          "residue": "K",
          "signed_angle_deg": 154.25170004426627,
          "x": 0.434419,
          "y": 0.900711
        },
        {
          "angle_deg": 254.25170004426627,
          "color": "#e03131",
          "environment": "water",
          "family": "positive",
          "index": 3,
          "residue": "K",
          "signed_angle_deg": -105.74829995573373,
          "x": -0.962463,
          "y": 0.271412
        },
        {
          "angle_deg": 354.2517000442663,
          "color": "#265dcb",
          "environment": "membrane",
          "family": "negative",
          "index": 4,
          "residue": "E",
          "signed_angle_deg": -5.748299955733728,
          "x": -0.100159,
          "y": -0.994971
        },
        {
          "angle_deg": 94.25170004426627,
          "color": "#e03131",
          "environment": "water",
          "family": "positive",
          "index": 5,
          "residue": "K",
          "signed_angle_deg": 94.25170004426627,
          "x": 0.997248,
          "y": 0.074138
        },
        {
          "angle_deg": 194.25170004426627,
          "color": "#e03131",
          "environment": "water",
          "family": "positive",
          "index": 6,
          "residue": "K",
          "signed_angle_deg": -165.74829995573373,
          "x": -0.246182,
          "y": 0.969224
        },
        {
          "angle_deg": 294.2517000442663,
          "color": "#b05a1b",
          "environment": "membrane",
          "family": "hydrophobic",
          "index": 7,
          "residue": "L",
          "signed_angle_deg": -65.74829995573373,
          "x": -0.91175,
          "y": -0.410746
        },
        {
          "angle_deg": 34.25170004426627,
          "color": "#b05a1b",
          "environment": "membrane",
          "family": "hydrophobic",
          "index": 8,
          "residue": "L",
          "signed_angle_deg": 34.25170004426627,
          "x": 0.562829,
          "y": -0.826573
        },
        {
          "angle_deg": 134.25170004426627,
          "color": "#e03131",
          "environment": "water",
          "family": "positive",
          "index": 9,
          "residue": "R",
          "signed_angle_deg": 134.25170004426627,
          "x": 0.716281,
          "y": 0.697812
        },
        {
          "angle_deg": 234.25170004426627,
          "color": "#e03131",
          "environment": "water",
          "family": "positive",
          "index": 10,
          "residue": "R",
          "signed_angle_deg": -125.74829995573373,
          "x": -0.811591,
          "y": 0.584226
        },
        {
          "angle_deg": 334.2517000442663,
          "color": "#b05a1b",
          "environment": "membrane",
          "family": "hydrophobic",
          "index": 11,
          "residue": "W",
          "signed_angle_deg": -25.748299955733728,
          "x": -0.434419,
          "y": -0.900711
        },
        {
          "angle_deg": 74.25170004426627,
          "color": "#b05a1b",
          "environment": "membrane",
          "family": "hydrophobic",
          "index": 12,
          "residue": "L",
          "signed_angle_deg": 74.25170004426627,
          "x": 0.962463,
          "y": -0.271412
        },
        {
          "angle_deg": 174.25170004426627,
          "color": "#e03131",
          "environment": "water",
          "family": "positive",
          "index": 13,
          "residue": "R",
          "signed_angle_deg": 174.25170004426627,
          "x": 0.100159,
          "y": 0.994971
        },
        {
          "angle_deg": 274.2517000442663,
          "color": "#265dcb",
          "environment": "membrane",
          "family": "negative",
          "index": 14,
          "residue": "E",
          "signed_angle_deg": -85.74829995573373,
          "x": -0.997248,
          "y": -0.074138
        },
        {
          "angle_deg": 14.251700044266272,
          "color": "#b05a1b",
          "environment": "membrane",
          "family": "hydrophobic",
          "index": 15,
          "residue": "W",
          "signed_angle_deg": 14.251700044266272,
          "x": 0.246182,
          "y": -0.969224
        },
        {
          "angle_deg": 114.25170004426627,
          "color": "#e03131",
          "environment": "water",
          "family": "positive",
          "index": 16,
          "residue": "R",
          "signed_angle_deg": 114.25170004426627,
          "x": 0.91175,
          "y": 0.410746
        },
        {
          "angle_deg": 214.25170004426627,
          "color": "#e03131",
          "environment": "water",
          "family": "positive",
          "index": 17,
          "residue": "R",
          "signed_angle_deg": -145.74829995573373,
          "x": -0.562829,
          "y": 0.826573
        },
        {
          "angle_deg": 314.2517000442663,
          "color": "#b05a1b",
          "environment": "membrane",
          "family": "hydrophobic",
          "index": 18,
          "residue": "W",
          "signed_angle_deg": -45.74829995573373,
          "x": -0.716281,
          "y": -0.697812
        },
        {
          "angle_deg": 54.25170004426627,
          "color": "#265dcb",
          "environment": "membrane",
          "family": "negative",
          "index": 19,
          "residue": "E",
          "signed_angle_deg": 54.25170004426627,
          "x": 0.811591,
          "y": -0.584226
        },
        {
          "angle_deg": 154.25170004426627,
          "color": "#e03131",
          "environment": "water",
          "family": "positive",
          "index": 20,
          "residue": "R",
          "signed_angle_deg": 154.25170004426627,
          "x": 0.434419,
          "y": 0.900711
        }
      ],
      "z_score": -8.56134700931907
    },
    "interfacial_neu": {
      "alphabet": [
        "A",
        "R",
        "N",
        "D",
        "C",
        "Q",
        "E",
        "G",
        "H",
        "I",
        "L",
        "K",
        "M",
        "F",
        "P",
        "S",
        "T",
        "W",
        "Y",
        "V"
      ],
      "breakdown": {
        "charge": 0.0,
        "electrostatic": -12.835279804064424,
        "env": -30.6749109684615,
        "local": -3.24566451419183,
        "neigh": -3.654787996115632,
        "pairwise": 0.05488185017731825,
        "total": -50.35576143265607
      },
      "calibration": {
        "n_decoys": 2000,
        "orientation": "own hydrophobic moment",
        "seed_entropy": 42,
        "terms": {
          "electrostatic": {
            "mu": -2.526977165135058e-05,
            "sigma": 0.013308682968935986
          },
          "env_chg": {
            "mu": 0.0,
            "sigma": 1.0
          },
          "env_pol": {
            "mu": -0.26008074999999997,
            "sigma": 0.16624385659156704
          },
          "helix_local": {
            "mu": 0.6129915000000001,
            "sigma": 0.14257088124070078
          },
          "helix_neigh": {
            "mu": -0.9644638632933433,
            "sigma": 0.22586206574696627
          },
          "pw_int": {
            "mu": -2.7715643125,
            "sigma": 0.40462249684099355
          }
        }
      },
      "energy": -50.35576143265607,
      "environment": {
        "hydrophobic_moment_phase_deg": -54.25170004426627,
        "label": "Interfacial, neutral membrane",
        "membrane_charge": "neu",
        "phase_aligned_to_hydrophobic_moment": true,
        "preset": "interfacial_neu",
        "wheel_halfwidth_deg": 90.0,
        "wheel_phase_deg": 54.25170004426627
      },
      "length": 20,
      "model_net_charge": 7,
      "observables": {
        "abs_mu_h": 15.251164138513808,
        "abs_mu_h_per_residue": 0.7625582069256904,
        "mu_h_phase_deg": -54.25170004426627
      },
      "percentile_lower_is_better": 0.0,
      "random_reference": {
        "mean": 0.052320394753833994,
        "n": 1000,
        "seed_entropy": [
          42,
          1
        ],
        "std": 7.461303416239318
      },
      "sequence": "WKKEKKLLRRWLREWRRWER",
      "weights": {
        "lambda_charge": 3.0,
        "lambda_electrostatic": 4.0,
        "lambda_env": 6.0,
        "lambda_helix_pairs": 1.5,
        "lambda_local": 1.5,
        "lambda_pairwise": 0.1
      },
      "wheel": [
        {
          "angle_deg": 54.25170004426627,
          "color": "#b05a1b",
          "environment": "membrane",
          "family": "hydrophobic",
          "index": 1,
          "residue": "W",
          "signed_angle_deg": 54.25170004426627,
          "x": 0.811591,
          "y": -0.584226
        },
        {
          "angle_deg": 154.25170004426627,
          "color": "#e03131",
          "environment": "water",
          "family": "positive",
          "index": 2,
          "residue": "K",
          "signed_angle_deg": 154.25170004426627,
          "x": 0.434419,
          "y": 0.900711
        },
        {
          "angle_deg": 254.25170004426627,
          "color": "#e03131",
          "environment": "water",
          "family": "positive",
          "index": 3,
          "residue": "K",
          "signed_angle_deg": -105.74829995573373,
          "x": -0.962463,
          "y": 0.271412
        },
        {
          "angle_deg": 354.2517000442663,
          "color": "#265dcb",
          "environment": "membrane",
          "family": "negative",
          "index": 4,
          "residue": "E",
          "signed_angle_deg": -5.748299955733728,
          "x": -0.100159,
          "y": -0.994971
        },
        {
          "angle_deg": 94.25170004426627,
          "color": "#e03131",
          "environment": "water",
          "family": "positive",
          "index": 5,
          "residue": "K",
          "signed_angle_deg": 94.25170004426627,
          "x": 0.997248,
          "y": 0.074138
        },
        {
          "angle_deg": 194.25170004426627,
          "color": "#e03131",
          "environment": "water",
          "family": "positive",
          "index": 6,
          "residue": "K",
          "signed_angle_deg": -165.74829995573373,
          "x": -0.246182,
          "y": 0.969224
        },
        {
          "angle_deg": 294.2517000442663,
          "color": "#b05a1b",
          "environment": "membrane",
          "family": "hydrophobic",
          "index": 7,
          "residue": "L",
          "signed_angle_deg": -65.74829995573373,
          "x": -0.91175,
          "y": -0.410746
        },
        {
          "angle_deg": 34.25170004426627,
          "color": "#b05a1b",
          "environment": "membrane",
          "family": "hydrophobic",
          "index": 8,
          "residue": "L",
          "signed_angle_deg": 34.25170004426627,
          "x": 0.562829,
          "y": -0.826573
        },
        {
          "angle_deg": 134.25170004426627,
          "color": "#e03131",
          "environment": "water",
          "family": "positive",
          "index": 9,
          "residue": "R",
          "signed_angle_deg": 134.25170004426627,
          "x": 0.716281,
          "y": 0.697812
        },
        {
          "angle_deg": 234.25170004426627,
          "color": "#e03131",
          "environment": "water",
          "family": "positive",
          "index": 10,
          "residue": "R",
          "signed_angle_deg": -125.74829995573373,
          "x": -0.811591,
          "y": 0.584226
        },
        {
          "angle_deg": 334.2517000442663,
          "color": "#b05a1b",
          "environment": "membrane",
          "family": "hydrophobic",
          "index": 11,
          "residue": "W",
          "signed_angle_deg": -25.748299955733728,
          "x": -0.434419,
          "y": -0.900711
        },
        {
          "angle_deg": 74.25170004426627,
          "color": "#b05a1b",
          "environment": "membrane",
          "family": "hydrophobic",
          "index": 12,
          "residue": "L",
          "signed_angle_deg": 74.25170004426627,
          "x": 0.962463,
          "y": -0.271412
        },
        {
          "angle_deg": 174.25170004426627,
          "color": "#e03131",
          "environment": "water",
          "family": "positive",
          "index": 13,
          "residue": "R",
          "signed_angle_deg": 174.25170004426627,
          "x": 0.100159,
          "y": 0.994971
        },
        {
          "angle_deg": 274.2517000442663,
          "color": "#265dcb",
          "environment": "membrane",
          "family": "negative",
          "index": 14,
          "residue": "E",
          "signed_angle_deg": -85.74829995573373,
          "x": -0.997248,
          "y": -0.074138
        },
        {
          "angle_deg": 14.251700044266272,
          "color": "#b05a1b",
          "environment": "membrane",
          "family": "hydrophobic",
          "index": 15,
          "residue": "W",
          "signed_angle_deg": 14.251700044266272,
          "x": 0.246182,
          "y": -0.969224
        },
        {
          "angle_deg": 114.25170004426627,
          "color": "#e03131",
          "environment": "water",
          "family": "positive",
          "index": 16,
          "residue": "R",
          "signed_angle_deg": 114.25170004426627,
          "x": 0.91175,
          "y": 0.410746
        },
        {
          "angle_deg": 214.25170004426627,
          "color": "#e03131",
          "environment": "water",
          "family": "positive",
          "index": 17,
          "residue": "R",
          "signed_angle_deg": -145.74829995573373,
          "x": -0.562829,
          "y": 0.826573
        },
        {
          "angle_deg": 314.2517000442663,
          "color": "#b05a1b",
          "environment": "membrane",
          "family": "hydrophobic",
          "index": 18,
          "residue": "W",
          "signed_angle_deg": -45.74829995573373,
          "x": -0.716281,
          "y": -0.697812
        },
        {
          "angle_deg": 54.25170004426627,
          "color": "#265dcb",
          "environment": "membrane",
          "family": "negative",
          "index": 19,
          "residue": "E",
          "signed_angle_deg": 54.25170004426627,
          "x": 0.811591,
          "y": -0.584226
        },
        {
          "angle_deg": 154.25170004426627,
          "color": "#e03131",
          "environment": "water",
          "family": "positive",
          "index": 20,
          "residue": "R",
          "signed_angle_deg": 154.25170004426627,
          "x": 0.434419,
          "y": 0.900711
        }
      ],
      "z_score": -6.755935124913715
    },
    "interfacial_pos": {
      "alphabet": [
        "A",
        "R",
        "N",
        "D",
        "C",
        "Q",
        "E",
        "G",
        "H",
        "I",
        "L",
        "K",
        "M",
        "F",
        "P",
        "S",
        "T",
        "W",
        "Y",
        "V"
      ],
      "breakdown": {
        "charge": 3.6674197321612434,
        "electrostatic": -12.835279804064424,
        "env": -30.6749109684615,
        "local": -3.24566451419183,
        "neigh": -3.654787996115632,
        "pairwise": 0.05488185017731825,
        "total": -46.688341700494824
      },
      "calibration": {
        "n_decoys": 2000,
        "orientation": "own hydrophobic moment",
        "seed_entropy": 42,
        "terms": {
          "electrostatic": {
            "mu": -2.526977165135058e-05,
            "sigma": 0.013308682968935986
          },
          "env_chg": {
            "mu": -0.065375,
            "sigma": 0.05347765304311699
          },
          "env_pol": {
            "mu": -0.26008074999999997,
            "sigma": 0.16624385659156704
          },
          "helix_local": {
            "mu": 0.6129915000000001,
            "sigma": 0.14257088124070078
          },
          "helix_neigh": {
            "mu": -0.9644638632933433,
            "sigma": 0.22586206574696627
          },
          "pw_int": {
            "mu": -2.7715643125,
            "sigma": 0.40462249684099355
          }
        }
      },
      "energy": -46.688341700494824,
      "environment": {
        "hydrophobic_moment_phase_deg": -54.25170004426627,
        "label": "Interfacial, cationic membrane",
        "membrane_charge": "pos",
        "phase_aligned_to_hydrophobic_moment": true,
        "preset": "interfacial_pos",
        "wheel_halfwidth_deg": 90.0,
        "wheel_phase_deg": 54.25170004426627
      },
      "length": 20,
      "model_net_charge": 7,
      "observables": {
        "abs_mu_h": 15.251164138513808,
        "abs_mu_h_per_residue": 0.7625582069256904,
        "mu_h_phase_deg": -54.25170004426627
      },
      "percentile_lower_is_better": 0.0,
      "random_reference": {
        "mean": 0.15469960716215927,
        "n": 1000,
        "seed_entropy": [
          42,
          1
        ],
        "std": 8.330308506145224
      },
      "sequence": "WKKEKKLLRRWLREWRRWER",
      "weights": {
        "lambda_charge": 3.0,
        "lambda_electrostatic": 4.0,
        "lambda_env": 6.0,
        "lambda_helix_pairs": 1.5,
        "lambda_local": 1.5,
        "lambda_pairwise": 0.1
      },
      "wheel": [
        {
          "angle_deg": 54.25170004426627,
          "color": "#b05a1b",
          "environment": "membrane",
          "family": "hydrophobic",
          "index": 1,
          "residue": "W",
          "signed_angle_deg": 54.25170004426627,
          "x": 0.811591,
          "y": -0.584226
        },
        {
          "angle_deg": 154.25170004426627,
          "color": "#e03131",
          "environment": "water",
          "family": "positive",
          "index": 2,
          "residue": "K",
          "signed_angle_deg": 154.25170004426627,
          "x": 0.434419,
          "y": 0.900711
        },
        {
          "angle_deg": 254.25170004426627,
          "color": "#e03131",
          "environment": "water",
          "family": "positive",
          "index": 3,
          "residue": "K",
          "signed_angle_deg": -105.74829995573373,
          "x": -0.962463,
          "y": 0.271412
        },
        {
          "angle_deg": 354.2517000442663,
          "color": "#265dcb",
          "environment": "membrane",
          "family": "negative",
          "index": 4,
          "residue": "E",
          "signed_angle_deg": -5.748299955733728,
          "x": -0.100159,
          "y": -0.994971
        },
        {
          "angle_deg": 94.25170004426627,
          "color": "#e03131",
          "environment": "water",
          "family": "positive",
          "index": 5,
          "residue": "K",
          "signed_angle_deg": 94.25170004426627,
          "x": 0.997248,
          "y": 0.074138
        },
        {
          "angle_deg": 194.25170004426627,
          "color": "#e03131",
          "environment": "water",
          "family": "positive",
          "index": 6,
          "residue": "K",
          "signed_angle_deg": -165.74829995573373,
          "x": -0.246182,
          "y": 0.969224
        },
        {
          "angle_deg": 294.2517000442663,
          "color": "#b05a1b",
          "environment": "membrane",
          "family": "hydrophobic",
          "index": 7,
          "residue": "L",
          "signed_angle_deg": -65.74829995573373,
          "x": -0.91175,
          "y": -0.410746
        },
        {
          "angle_deg": 34.25170004426627,
          "color": "#b05a1b",
          "environment": "membrane",
          "family": "hydrophobic",
          "index": 8,
          "residue": "L",
          "signed_angle_deg": 34.25170004426627,
          "x": 0.562829,
          "y": -0.826573
        },
        {
          "angle_deg": 134.25170004426627,
          "color": "#e03131",
          "environment": "water",
          "family": "positive",
          "index": 9,
          "residue": "R",
          "signed_angle_deg": 134.25170004426627,
          "x": 0.716281,
          "y": 0.697812
        },
        {
          "angle_deg": 234.25170004426627,
          "color": "#e03131",
          "environment": "water",
          "family": "positive",
          "index": 10,
          "residue": "R",
          "signed_angle_deg": -125.74829995573373,
          "x": -0.811591,
          "y": 0.584226
        },
        {
          "angle_deg": 334.2517000442663,
          "color": "#b05a1b",
          "environment": "membrane",
          "family": "hydrophobic",
          "index": 11,
          "residue": "W",
          "signed_angle_deg": -25.748299955733728,
          "x": -0.434419,
          "y": -0.900711
        },
        {
          "angle_deg": 74.25170004426627,
          "color": "#b05a1b",
          "environment": "membrane",
          "family": "hydrophobic",
          "index": 12,
          "residue": "L",
          "signed_angle_deg": 74.25170004426627,
          "x": 0.962463,
          "y": -0.271412
        },
        {
          "angle_deg": 174.25170004426627,
          "color": "#e03131",
          "environment": "water",
          "family": "positive",
          "index": 13,
          "residue": "R",
          "signed_angle_deg": 174.25170004426627,
          "x": 0.100159,
          "y": 0.994971
        },
        {
          "angle_deg": 274.2517000442663,
          "color": "#265dcb",
          "environment": "membrane",
          "family": "negative",
          "index": 14,
          "residue": "E",
          "signed_angle_deg": -85.74829995573373,
          "x": -0.997248,
          "y": -0.074138
        },
        {
          "angle_deg": 14.251700044266272,
          "color": "#b05a1b",
          "environment": "membrane",
          "family": "hydrophobic",
          "index": 15,
          "residue": "W",
          "signed_angle_deg": 14.251700044266272,
          "x": 0.246182,
          "y": -0.969224
        },
        {
          "angle_deg": 114.25170004426627,
          "color": "#e03131",
          "environment": "water",
          "family": "positive",
          "index": 16,
          "residue": "R",
          "signed_angle_deg": 114.25170004426627,
          "x": 0.91175,
          "y": 0.410746
        },
        {
          "angle_deg": 214.25170004426627,
          "color": "#e03131",
          "environment": "water",
          "family": "positive",
          "index": 17,
          "residue": "R",
          "signed_angle_deg": -145.74829995573373,
          "x": -0.562829,
          "y": 0.826573
        },
        {
          "angle_deg": 314.2517000442663,
          "color": "#b05a1b",
          "environment": "membrane",
          "family": "hydrophobic",
          "index": 18,
          "residue": "W",
          "signed_angle_deg": -45.74829995573373,
          "x": -0.716281,
          "y": -0.697812
        },
        {
          "angle_deg": 54.25170004426627,
          "color": "#265dcb",
          "environment": "membrane",
          "family": "negative",
          "index": 19,
          "residue": "E",
          "signed_angle_deg": 54.25170004426627,
          "x": 0.811591,
          "y": -0.584226
        },
        {
          "angle_deg": 154.25170004426627,
          "color": "#e03131",
          "environment": "water",
          "family": "positive",
          "index": 20,
          "residue": "R",
          "signed_angle_deg": 154.25170004426627,
          "x": 0.434419,
          "y": 0.900711
        }
      ],
      "z_score": -5.623206064109285
    }
  },
  "WKKEWRWWRRWWRKERRWWR": {
    "homogeneous_apolar": {
      "alphabet": [
        "A",
        "R",
        "N",
        "D",
        "C",
        "Q",
        "E",
        "G",
        "H",
        "I",
        "L",
        "K",
        "M",
        "F",
        "P",
        "S",
        "T",
        "W",
        "Y",
        "V"
      ],
      "breakdown": {
        "charge": 0.0,
        "electrostatic": 20.211430965986235,
        "env": 3.9734089069551883,
        "local": -2.7827368853124588,
        "neigh": -3.10526290143212,
        "pairwise": 0.07876213383786113,
        "total": 18.375602220034708
      },
      "calibration": {
        "n_decoys": 2000,
        "orientation": "fixed wheel phase",
        "seed_entropy": 42,
        "terms": {
          "electrostatic": {
            "mu": -0.00025883458646616545,
            "sigma": 0.03226704526721836
          },
          "env_chg": {
            "mu": 0.0,
            "sigma": 1.0
          },
          "env_pol": {
            "mu": -0.4824077500000001,
            "sigma": 0.22410140029669048
          },
          "helix_local": {
            "mu": 0.6129915000000001,
            "sigma": 0.14257088124070078
          },
          "helix_neigh": {
            "mu": -0.9644638632933433,
            "sigma": 0.22586206574696627
          },
          "pw_int": {
            "mu": -2.7715643125,
            "sigma": 0.40462249684099355
          }
        }
      },
      "energy": 18.375602220034708,
      "environment": {
        "label": "Homogeneous apolar medium",
        "membrane_charge": "neu",
        "preset": "homogeneous_apolar",
        "wheel_halfwidth_deg": 180.0,
        "wheel_phase_deg": 90.0
      },
      "length": 20,
      "model_net_charge": 8,
      "observables": {
        "abs_mu_h": 15.735279626173146,
        "abs_mu_h_per_residue": 0.7867639813086573,
        "mu_h_phase_deg": -33.573108271787795
      },
      "percentile_lower_is_better": 97.6,
      "random_reference": {
        "mean": 0.1675507510869806,
        "n": 1000,
        "seed_entropy": [
          42,
          1
        ],
        "std": 8.048650713449264
      },
      "sequence": "WKKEWRWWRRWWRKERRWWR",
      "weights": {
        "lambda_charge": 3.0,
        "lambda_electrostatic": 4.0,
        "lambda_env": 6.0,
        "lambda_helix_pairs": 1.5,
        "lambda_local": 1.5,
        "lambda_pairwise": 0.1
      },
      "wheel": [
        {
          "angle_deg": 90.0,
          "color": "#b05a1b",
          "environment": "membrane",
          "family": "hydrophobic",
          "index": 1,
          "residue": "W",
          "signed_angle_deg": 90.0,
          "x": 1.0,
          "y": 0.0
        },
        {
          "angle_deg": 190.0,
          "color": "#e03131",
          "environment": "membrane",
          "family": "positive",
          "index": 2,
          "residue": "K",
          "signed_angle_deg": -170.0,
          "x": -0.173648,
          "y": 0.984808
        },
        {
          "angle_deg": 290.0,
          "color": "#e03131",
          "environment": "membrane",
          "family": "positive",
          "index": 3,
          "residue": "K",
          "signed_angle_deg": -70.0,
          "x": -0.939693,
          "y": -0.34202
        },
        {
          "angle_deg": 30.0,
          "color": "#265dcb",
          "environment": "membrane",
          "family": "negative",
          "index": 4,
          "residue": "E",
          "signed_angle_deg": 30.0,
          "x": 0.5,
          "y": -0.866025
        },
        {
          "angle_deg": 130.0,
          "color": "#b05a1b",
          "environment": "membrane",
          "family": "hydrophobic",
          "index": 5,
          "residue": "W",
          "signed_angle_deg": 130.0,
          "x": 0.766044,
          "y": 0.642788
        },
        {
          "angle_deg": 230.0,
          "color": "#e03131",
          "environment": "membrane",
          "family": "positive",
          "index": 6,
          "residue": "R",
          "signed_angle_deg": -130.0,
          "x": -0.766044,
          "y": 0.642788
        },
        {
          "angle_deg": 330.0,
          "color": "#b05a1b",
          "environment": "membrane",
          "family": "hydrophobic",
          "index": 7,
          "residue": "W",
          "signed_angle_deg": -30.0,
          "x": -0.5,
          "y": -0.866025
        },
        {
          "angle_deg": 70.0,
          "color": "#b05a1b",
          "environment": "membrane",
          "family": "hydrophobic",
          "index": 8,
          "residue": "W",
          "signed_angle_deg": 70.0,
          "x": 0.939693,
          "y": -0.34202
        },
        {
          "angle_deg": 170.0,
          "color": "#e03131",
          "environment": "membrane",
          "family": "positive",
          "index": 9,
          "residue": "R",
          "signed_angle_deg": 170.0,
          "x": 0.173648,
          "y": 0.984808
        },
        {
          "angle_deg": 270.0,
          "color": "#e03131",
          "environment": "membrane",
          "family": "positive",
          "index": 10,
          "residue": "R",
          "signed_angle_deg": -90.0,
          "x": -1.0,
          "y": 0.0
        },
        {
          "angle_deg": 10.0,
          "color": "#b05a1b",
          "environment": "membrane",
          "family": "hydrophobic",
          "index": 11,
          "residue": "W",
          "signed_angle_deg": 10.0,
          "x": 0.173648,
          "y": -0.984808
        },
        {
          "angle_deg": 110.0,
          "color": "#b05a1b",
          "environment": "membrane",
          "family": "hydrophobic",
          "index": 12,
          "residue": "W",
          "signed_angle_deg": 110.0,
          "x": 0.939693,
          "y": 0.34202
        },
        {
          "angle_deg": 210.0,
          "color": "#e03131",
          "environment": "membrane",
          "family": "positive",
          "index": 13,
          "residue": "R",
          "signed_angle_deg": -150.0,
          "x": -0.5,
          "y": 0.866025
        },
        {
          "angle_deg": 310.0,
          "color": "#e03131",
          "environment": "membrane",
          "family": "positive",
          "index": 14,
          "residue": "K",
          "signed_angle_deg": -50.0,
          "x": -0.766044,
          "y": -0.642788
        },
        {
          "angle_deg": 50.0,
          "color": "#265dcb",
          "environment": "membrane",
          "family": "negative",
          "index": 15,
          "residue": "E",
          "signed_angle_deg": 50.0,
          "x": 0.766044,
          "y": -0.642788
        },
        {
          "angle_deg": 150.0,
          "color": "#e03131",
          "environment": "membrane",
          "family": "positive",
          "index": 16,
          "residue": "R",
          "signed_angle_deg": 150.0,
          "x": 0.5,
          "y": 0.866025
        },
        {
          "angle_deg": 250.0,
          "color": "#e03131",
          "environment": "membrane",
          "family": "positive",
          "index": 17,
          "residue": "R",
          "signed_angle_deg": -110.0,
          "x": -0.939693,
          "y": 0.34202
        },
        {
          "angle_deg": 350.0,
          "color": "#b05a1b",
          "environment": "membrane",
          "family": "hydrophobic",
          "index": 18,
          "residue": "W",
          "signed_angle_deg": -10.0,
          "x": -0.173648,
          "y": -0.984808
        },
        {
          "angle_deg": 90.0,
          "color": "#b05a1b",
          "environment": "membrane",
          "family": "hydrophobic",
          "index": 19,
          "residue": "W",
          "signed_angle_deg": 90.0,
          "x": 1.0,
          "y": 0.0
        },
        {
          "angle_deg": 190.0,
          "color": "#e03131",
          "environment": "membrane",
          "family": "positive",
          "index": 20,
          "residue": "R",
          "signed_angle_deg": -170.0,
          "x": -0.173648,
          "y": 0.984808
        }
      ],
      "z_score": 2.2622489305595215
    },
    "homogeneous_polar": {
      "alphabet": [
        "A",
        "R",
        "N",
        "D",
        "C",
        "Q",
        "E",
        "G",
        "H",
        "I",
        "L",
        "K",
        "M",
        "F",
        "P",
        "S",
        "T",
        "W",
        "Y",
        "V"
      ],
      "breakdown": {
        "charge": 0.0,
        "electrostatic": 20.211430965986246,
        "env": -3.9734089069551883,
        "local": -2.7827368853124588,
        "neigh": -3.10526290143212,
        "pairwise": 0.07876213383786113,
        "total": 10.42878440612434
      },
      "calibration": {
        "n_decoys": 2000,
        "orientation": "fixed wheel phase",
        "seed_entropy": 42,
        "terms": {
          "electrostatic": {
            "mu": -2.5883458646616548e-05,
            "sigma": 0.003226704526721836
          },
          "env_chg": {
            "mu": 0.0,
            "sigma": 1.0
          },
          "env_pol": {
            "mu": 0.4824077500000001,
            "sigma": 0.22410140029669048
          },
          "helix_local": {
            "mu": 0.6129915000000001,
            "sigma": 0.14257088124070078
          },
          "helix_neigh": {
            "mu": -0.9644638632933433,
            "sigma": 0.22586206574696627
          },
          "pw_int": {
            "mu": -2.7715643125,
            "sigma": 0.40462249684099355
          }
        }
      },
      "energy": 10.42878440612434,
      "environment": {
        "label": "Homogeneous polar medium",
        "membrane_charge": "neu",
        "preset": "homogeneous_polar",
        "wheel_halfwidth_deg": -1.0,
        "wheel_phase_deg": 90.0
      },
      "length": 20,
      "model_net_charge": 8,
      "observables": {
        "abs_mu_h": 15.735279626173146,
        "abs_mu_h_per_residue": 0.7867639813086573,
        "mu_h_phase_deg": -33.573108271787795
      },
      "percentile_lower_is_better": 94.0,
      "random_reference": {
        "mean": -0.0557276395600918,
        "n": 1000,
        "seed_entropy": [
          42,
          1
        ],
        "std": 7.13564390068417
      },
      "sequence": "WKKEWRWWRRWWRKERRWWR",
      "weights": {
        "lambda_charge": 3.0,
        "lambda_electrostatic": 4.0,
        "lambda_env": 6.0,
        "lambda_helix_pairs": 1.5,
        "lambda_local": 1.5,
        "lambda_pairwise": 0.1
      },
      "wheel": [
        {
          "angle_deg": 90.0,
          "color": "#b05a1b",
          "environment": "water",
          "family": "hydrophobic",
          "index": 1,
          "residue": "W",
          "signed_angle_deg": 90.0,
          "x": 1.0,
          "y": 0.0
        },
        {
          "angle_deg": 190.0,
          "color": "#e03131",
          "environment": "water",
          "family": "positive",
          "index": 2,
          "residue": "K",
          "signed_angle_deg": -170.0,
          "x": -0.173648,
          "y": 0.984808
        },
        {
          "angle_deg": 290.0,
          "color": "#e03131",
          "environment": "water",
          "family": "positive",
          "index": 3,
          "residue": "K",
          "signed_angle_deg": -70.0,
          "x": -0.939693,
          "y": -0.34202
        },
        {
          "angle_deg": 30.0,
          "color": "#265dcb",
          "environment": "water",
          "family": "negative",
          "index": 4,
          "residue": "E",
          "signed_angle_deg": 30.0,
          "x": 0.5,
          "y": -0.866025
        },
        {
          "angle_deg": 130.0,
          "color": "#b05a1b",
          "environment": "water",
          "family": "hydrophobic",
          "index": 5,
          "residue": "W",
          "signed_angle_deg": 130.0,
          "x": 0.766044,
          "y": 0.642788
        },
        {
          "angle_deg": 230.0,
          "color": "#e03131",
          "environment": "water",
          "family": "positive",
          "index": 6,
          "residue": "R",
          "signed_angle_deg": -130.0,
          "x": -0.766044,
          "y": 0.642788
        },
        {
          "angle_deg": 330.0,
          "color": "#b05a1b",
          "environment": "water",
          "family": "hydrophobic",
          "index": 7,
          "residue": "W",
          "signed_angle_deg": -30.0,
          "x": -0.5,
          "y": -0.866025
        },
        {
          "angle_deg": 70.0,
          "color": "#b05a1b",
          "environment": "water",
          "family": "hydrophobic",
          "index": 8,
          "residue": "W",
          "signed_angle_deg": 70.0,
          "x": 0.939693,
          "y": -0.34202
        },
        {
          "angle_deg": 170.0,
          "color": "#e03131",
          "environment": "water",
          "family": "positive",
          "index": 9,
          "residue": "R",
          "signed_angle_deg": 170.0,
          "x": 0.173648,
          "y": 0.984808
        },
        {
          "angle_deg": 270.0,
          "color": "#e03131",
          "environment": "water",
          "family": "positive",
          "index": 10,
          "residue": "R",
          "signed_angle_deg": -90.0,
          "x": -1.0,
          "y": 0.0
        },
        {
          "angle_deg": 10.0,
          "color": "#b05a1b",
          "environment": "water",
          "family": "hydrophobic",
          "index": 11,
          "residue": "W",
          "signed_angle_deg": 10.0,
          "x": 0.173648,
          "y": -0.984808
        },
        {
          "angle_deg": 110.0,
          "color": "#b05a1b",
          "environment": "water",
          "family": "hydrophobic",
          "index": 12,
          "residue": "W",
          "signed_angle_deg": 110.0,
          "x": 0.939693,
          "y": 0.34202
        },
        {
          "angle_deg": 210.0,
          "color": "#e03131",
          "environment": "water",
          "family": "positive",
          "index": 13,
          "residue": "R",
          "signed_angle_deg": -150.0,
          "x": -0.5,
          "y": 0.866025
        },
        {
          "angle_deg": 310.0,
          "color": "#e03131",
          "environment": "water",
          "family": "positive",
          "index": 14,
          "residue": "K",
          "signed_angle_deg": -50.0,
          "x": -0.766044,
          "y": -0.642788
        },
        {
          "angle_deg": 50.0,
          "color": "#265dcb",
          "environment": "water",
          "family": "negative",
          "index": 15,
          "residue": "E",
          "signed_angle_deg": 50.0,
          "x": 0.766044,
          "y": -0.642788
        },
        {
          "angle_deg": 150.0,
          "color": "#e03131",
          "environment": "water",
          "family": "positive",
          "index": 16,
          "residue": "R",
          "signed_angle_deg": 150.0,
          "x": 0.5,
          "y": 0.866025
        },
        {
          "angle_deg": 250.0,
          "color": "#e03131",
          "environment": "water",
          "family": "positive",
          "index": 17,
          "residue": "R",
          "signed_angle_deg": -110.0,
          "x": -0.939693,
          "y": 0.34202
        },
        {
          "angle_deg": 350.0,
          "color": "#b05a1b",
          "environment": "water",
          "family": "hydrophobic",
          "index": 18,
          "residue": "W",
          "signed_angle_deg": -10.0,
          "x": -0.173648,
          "y": -0.984808
        },
        {
          "angle_deg": 90.0,
          "color": "#b05a1b",
          "environment": "water",
          "family": "hydrophobic",
          "index": 19,
          "residue": "W",
          "signed_angle_deg": 90.0,
          "x": 1.0,
          "y": 0.0
        },
        {
          "angle_deg": 190.0,
          "color": "#e03131",
          "environment": "water",
          "family": "positive",
          "index": 20,
          "residue": "R",
          "signed_angle_deg": -170.0,
          "x": -0.173648,
          "y": 0.984808
        }
      ],
      "z_score": 1.4693154803701975
    },
    "interfacial_neg": {
      "alphabet": [
        "A",
        "R",
        "N",
        "D",
        "C",
        "Q",
        "E",
        "G",
        "H",
        "I",
        "L",
        "K",
        "M",
        "F",
        "P",
        "S",
        "T",
        "W",
        "Y",
        "V"
      ],
      "breakdown": {
        "charge": -25.275378837250148,
        "electrostatic": -8.457930585544972,
        "env": -38.90378647729275,
        "local": -2.7827368853124588,
        "neigh": -3.10526290143212,
        "pairwise": 0.07876213383786113,
        "total": -78.44633355299459
      },
      "calibration": {
        "n_decoys": 2000,
        "orientation": "own hydrophobic moment",
        "seed_entropy": 42,
        "terms": {
          "electrostatic": {
            "mu": -2.526977165135058e-05,
            "sigma": 0.013308682968935986
          },
          "env_chg": {
            "mu": -0.06657500000000002,
            "sigma": 0.05144433277825655
          },
          "env_pol": {
            "mu": -0.26008074999999997,
            "sigma": 0.16624385659156704
          },
          "helix_local": {
            "mu": 0.6129915000000001,
            "sigma": 0.14257088124070078
          },
          "helix_neigh": {
            "mu": -0.9644638632933433,
            "sigma": 0.22586206574696627
          },
          "pw_int": {
            "mu": -2.7715643125,
            "sigma": 0.40462249684099355
          }
        }
      },
      "energy": -78.44633355299459,
      "environment": {
        "hydrophobic_moment_phase_deg": -33.573108271787795,
        "label": "Interfacial, anionic membrane",
        "membrane_charge": "neg",
        "phase_aligned_to_hydrophobic_moment": true,
        "preset": "interfacial_neg",
        "wheel_halfwidth_deg": 90.0,
        "wheel_phase_deg": 33.573108271787795
      },
      "length": 20,
      "model_net_charge": 8,
      "observables": {
        "abs_mu_h": 15.735279626173146,
        "abs_mu_h_per_residue": 0.7867639813086573,
        "mu_h_phase_deg": -33.573108271787795
      },
      "percentile_lower_is_better": 0.0,
      "random_reference": {
        "mean": -0.11825232970589082,
        "n": 1000,
        "seed_entropy": [
          42,
          1
        ],
        "std": 8.820211102061878
      },
      "sequence": "WKKEWRWWRRWWRKERRWWR",
      "weights": {
        "lambda_charge": 3.0,
        "lambda_electrostatic": 4.0,
        "lambda_env": 6.0,
        "lambda_helix_pairs": 1.5,
        "lambda_local": 1.5,
        "lambda_pairwise": 0.1
      },
      "wheel": [
        {
          "angle_deg": 33.573108271787795,
          "color": "#b05a1b",
          "environment": "membrane",
          "family": "hydrophobic",
          "index": 1,
          "residue": "W",
          "signed_angle_deg": 33.573108271787795,
          "x": 0.553001,
          "y": -0.833181
        },
        {
          "angle_deg": 133.5731082717878,
          "color": "#e03131",
          "environment": "water",
          "family": "positive",
          "index": 2,
          "residue": "K",
          "signed_angle_deg": 133.5731082717878,
          "x": 0.724495,
          "y": 0.68928
        },
        {
          "angle_deg": 233.5731082717878,
          "color": "#e03131",
          "environment": "water",
          "family": "positive",
          "index": 3,
          "residue": "K",
          "signed_angle_deg": -126.42689172821221,
          "x": -0.804615,
          "y": 0.593797
        },
        {
          "angle_deg": 333.5731082717878,
          "color": "#265dcb",
          "environment": "membrane",
          "family": "negative",
          "index": 4,
          "residue": "E",
          "signed_angle_deg": -26.426891728212183,
          "x": -0.445056,
          "y": -0.895503
        },
        {
          "angle_deg": 73.57310827178782,
          "color": "#b05a1b",
          "environment": "membrane",
          "family": "hydrophobic",
          "index": 5,
          "residue": "W",
          "signed_angle_deg": 73.57310827178782,
          "x": 0.959181,
          "y": -0.282792
        },
        {
          "angle_deg": 173.57310827178776,
          "color": "#e03131",
          "environment": "water",
          "family": "positive",
          "index": 6,
          "residue": "R",
          "signed_angle_deg": 173.57310827178776,
          "x": 0.111935,
          "y": 0.993715
        },
        {
          "angle_deg": 273.57310827178776,
          "color": "#b05a1b",
          "environment": "membrane",
          "family": "hydrophobic",
          "index": 7,
          "residue": "W",
          "signed_angle_deg": -86.42689172821224,
          "x": -0.998056,
          "y": -0.062322
        },
        {
          "angle_deg": 13.57310827178776,
          "color": "#b05a1b",
          "environment": "membrane",
          "family": "hydrophobic",
          "index": 8,
          "residue": "W",
          "signed_angle_deg": 13.57310827178776,
          "x": 0.234686,
          "y": -0.972071
        },
        {
          "angle_deg": 113.57310827178776,
          "color": "#e03131",
          "environment": "water",
          "family": "positive",
          "index": 9,
          "residue": "R",
          "signed_angle_deg": 113.57310827178776,
          "x": 0.916551,
          "y": 0.399919
        },
        {
          "angle_deg": 213.57310827178776,
          "color": "#e03131",
          "environment": "water",
          "family": "positive",
          "index": 10,
          "residue": "R",
          "signed_angle_deg": -146.42689172821224,
          "x": -0.553001,
          "y": 0.833181
        },
        {
          "angle_deg": 313.57310827178776,
          "color": "#b05a1b",
          "environment": "membrane",
          "family": "hydrophobic",
          "index": 11,
          "residue": "W",
          "signed_angle_deg": -46.42689172821224,
          "x": -0.724495,
          "y": -0.68928
        },
        {
          "angle_deg": 53.57310827178776,
          "color": "#b05a1b",
          "environment": "membrane",
          "family": "hydrophobic",
          "index": 12,
          "residue": "W",
          "signed_angle_deg": 53.57310827178776,
          "x": 0.804615,
          "y": -0.593797
        },
        {
          "angle_deg": 153.57310827178776,
          "color": "#e03131",
          "environment": "water",
          "family": "positive",
          "index": 13,
          "residue": "R",
          "signed_angle_deg": 153.57310827178776,
          "x": 0.445056,
          "y": 0.895503
        },
        {
          "angle_deg": 253.57310827178776,
          "color": "#e03131",
          "environment": "water",
          "family": "positive",
          "index": 14,
          "residue": "K",
          "signed_angle_deg": -106.42689172821224,
          "x": -0.959181,
          "y": 0.282792
        },
        {
          "angle_deg": 353.57310827178776,
          "color": "#265dcb",
          "environment": "membrane",
          "family": "negative",
          "index": 15,
          "residue": "E",
          "signed_angle_deg": -6.42689172821224,
          "x": -0.111935,
          "y": -0.993715
        },
        {
          "angle_deg": 93.57310827178776,
          "color": "#e03131",
          "environment": "water",
          "family": "positive",
          "index": 16,
          "residue": "R",
          "signed_angle_deg": 93.57310827178776,
          "x": 0.998056,
          "y": 0.062322
        },
        {
          "angle_deg": 193.57310827178776,
          "color": "#e03131",
          "environment": "water",
          "family": "positive",
          "index": 17,
          "residue": "R",
          "signed_angle_deg": -166.42689172821224,
          "x": -0.234686,
          "y": 0.972071
        },
        {
          "angle_deg": 293.57310827178776,
          "color": "#b05a1b",
          "environment": "membrane",
          "family": "hydrophobic",
          "index": 18,
          "residue": "W",
          "signed_angle_deg": -66.42689172821224,
          "x": -0.916551,
          "y": -0.399919
        },
        {
          "angle_deg": 33.57310827178776,
          "color": "#b05a1b",
          "environment": "membrane",
          "family": "hydrophobic",
          "index": 19,
          "residue": "W",
          "signed_angle_deg": 33.57310827178776,
          "x": 0.553001,
          "y": -0.833181
        },
        {
          "angle_deg": 133.57310827178776,
          "color": "#e03131",
          "environment": "water",
          "family": "positive",
          "index": 20,
          "residue": "R",
          "signed_angle_deg": 133.57310827178776,
          "x": 0.724495,
          "y": 0.68928
        }
      ],
      "z_score": -8.880522281941545
    },
    "interfacial_neu": {
      "alphabet": [
        "A",
        "R",
        "N",
        "D",
        "C",
        "Q",
        "E",
        "G",
        "H",
        "I",
        "L",
        "K",
        "M",
        "F",
        "P",
        "S",
        "T",
        "W",
        "Y",
        "V"
      ],
      "breakdown": {
        "charge": 0.0,
        "electrostatic": -8.457930585544972,
        "env": -38.90378647729275,
        "local": -2.7827368853124588,
        "neigh": -3.10526290143212,
        "pairwise": 0.07876213383786113,
        "total": -53.170954715744436
      },
      "calibration": {
        "n_decoys": 2000,
        "orientation": "own hydrophobic moment",
        "seed_entropy": 42,
        "terms": {
          "electrostatic": {
            "mu": -2.526977165135058e-05,
            "sigma": 0.013308682968935986
          },
          "env_chg": {
            "mu": 0.0,
            "sigma": 1.0
          },
          "env_pol": {
            "mu": -0.26008074999999997,
            "sigma": 0.16624385659156704
          },
          "helix_local": {
            "mu": 0.6129915000000001,
            "sigma": 0.14257088124070078
          },
          "helix_neigh": {
            "mu": -0.9644638632933433,
            "sigma": 0.22586206574696627
          },
          "pw_int": {
            "mu": -2.7715643125,
            "sigma": 0.40462249684099355
          }
        }
      },
      "energy": -53.170954715744436,
      "environment": {
        "hydrophobic_moment_phase_deg": -33.573108271787795,
        "label": "Interfacial, neutral membrane",
        "membrane_charge": "neu",
        "phase_aligned_to_hydrophobic_moment": true,
        "preset": "interfacial_neu",
        "wheel_halfwidth_deg": 90.0,
        "wheel_phase_deg": 33.573108271787795
      },
      "length": 20,
      "model_net_charge": 8,
      "observables": {
        "abs_mu_h": 15.735279626173146,
        "abs_mu_h_per_residue": 0.7867639813086573,
        "mu_h_phase_deg": -33.573108271787795
      },
      "percentile_lower_is_better": 0.0,
      "random_reference": {
        "mean": 0.052320394753833994,
        "n": 1000,
        "seed_entropy": [
          42,
          1
        ],
        "std": 7.461303416239318
      },
      "sequence": "WKKEWRWWRRWWRKERRWWR",
      "weights": {
        "lambda_charge": 3.0,
        "lambda_electrostatic": 4.0,
        "lambda_env": 6.0,
        "lambda_helix_pairs": 1.5,
        "lambda_local": 1.5,
        "lambda_pairwise": 0.1
      },
      "wheel": [
        {
          "angle_deg": 33.573108271787795,
          "color": "#b05a1b",
          "environment": "membrane",
          "family": "hydrophobic",
          "index": 1,
          "residue": "W",
          "signed_angle_deg": 33.573108271787795,
          "x": 0.553001,
          "y": -0.833181
        },
        {
          "angle_deg": 133.5731082717878,
          "color": "#e03131",
          "environment": "water",
          "family": "positive",
          "index": 2,
          "residue": "K",
          "signed_angle_deg": 133.5731082717878,
          "x": 0.724495,
          "y": 0.68928
        },
        {
          "angle_deg": 233.5731082717878,
          "color": "#e03131",
          "environment": "water",
          "family": "positive",
          "index": 3,
          "residue": "K",
          "signed_angle_deg": -126.42689172821221,
          "x": -0.804615,
          "y": 0.593797
        },
        {
          "angle_deg": 333.5731082717878,
          "color": "#265dcb",
          "environment": "membrane",
          "family": "negative",
          "index": 4,
          "residue": "E",
          "signed_angle_deg": -26.426891728212183,
          "x": -0.445056,
          "y": -0.895503
        },
        {
          "angle_deg": 73.57310827178782,
          "color": "#b05a1b",
          "environment": "membrane",
          "family": "hydrophobic",
          "index": 5,
          "residue": "W",
          "signed_angle_deg": 73.57310827178782,
          "x": 0.959181,
          "y": -0.282792
        },
        {
          "angle_deg": 173.57310827178776,
          "color": "#e03131",
          "environment": "water",
          "family": "positive",
          "index": 6,
          "residue": "R",
          "signed_angle_deg": 173.57310827178776,
          "x": 0.111935,
          "y": 0.993715
        },
        {
          "angle_deg": 273.57310827178776,
          "color": "#b05a1b",
          "environment": "membrane",
          "family": "hydrophobic",
          "index": 7,
          "residue": "W",
          "signed_angle_deg": -86.42689172821224,
          "x": -0.998056,
          "y": -0.062322
        },
        {
          "angle_deg": 13.57310827178776,
          "color": "#b05a1b",
          "environment": "membrane",
          "family": "hydrophobic",
          "index": 8,
          "residue": "W",
          "signed_angle_deg": 13.57310827178776,
          "x": 0.234686,
          "y": -0.972071
        },
        {
          "angle_deg": 113.57310827178776,
          "color": "#e03131",
          "environment": "water",
          "family": "positive",
          "index": 9,
          "residue": "R",
          "signed_angle_deg": 113.57310827178776,
          "x": 0.916551,
          "y": 0.399919
        },
        {
          "angle_deg": 213.57310827178776,
          "color": "#e03131",
          "environment": "water",
          "family": "positive",
          "index": 10,
          "residue": "R",
          "signed_angle_deg": -146.42689172821224,
          "x": -0.553001,
          "y": 0.833181
        },
        {
          "angle_deg": 313.57310827178776,
          "color": "#b05a1b",
          "environment": "membrane",
          "family": "hydrophobic",
          "index": 11,
          "residue": "W",
          "signed_angle_deg": -46.42689172821224,
          "x": -0.724495,
          "y": -0.68928
        },
        {
          "angle_deg": 53.57310827178776,
          "color": "#b05a1b",
          "environment": "membrane",
          "family": "hydrophobic",
          "index": 12,
          "residue": "W",
          "signed_angle_deg": 53.57310827178776,
          "x": 0.804615,
          "y": -0.593797
        },
        {
          "angle_deg": 153.57310827178776,
          "color": "#e03131",
          "environment": "water",
          "family": "positive",
          "index": 13,
          "residue": "R",
          "signed_angle_deg": 153.57310827178776,
          "x": 0.445056,
          "y": 0.895503
        },
        {
          "angle_deg": 253.57310827178776,
          "color": "#e03131",
          "environment": "water",
          "family": "positive",
          "index": 14,
          "residue": "K",
          "signed_angle_deg": -106.42689172821224,
          "x": -0.959181,
          "y": 0.282792
        },
        {
          "angle_deg": 353.57310827178776,
          "color": "#265dcb",
          "environment": "membrane",
          "family": "negative",
          "index": 15,
          "residue": "E",
          "signed_angle_deg": -6.42689172821224,
          "x": -0.111935,
          "y": -0.993715
        },
        {
          "angle_deg": 93.57310827178776,
          "color": "#e03131",
          "environment": "water",
          "family": "positive",
          "index": 16,
          "residue": "R",
          "signed_angle_deg": 93.57310827178776,
          "x": 0.998056,
          "y": 0.062322
        },
        {
          "angle_deg": 193.57310827178776,
          "color": "#e03131",
          "environment": "water",
          "family": "positive",
          "index": 17,
          "residue": "R",
          "signed_angle_deg": -166.42689172821224,
          "x": -0.234686,
          "y": 0.972071
        },
        {
          "angle_deg": 293.57310827178776,
          "color": "#b05a1b",
          "environment": "membrane",
          "family": "hydrophobic",
          "index": 18,
          "residue": "W",
          "signed_angle_deg": -66.42689172821224,
          "x": -0.916551,
          "y": -0.399919
        },
        {
          "angle_deg": 33.57310827178776,
          "color": "#b05a1b",
          "environment": "membrane",
          "family": "hydrophobic",
          "index": 19,
          "residue": "W",
          "signed_angle_deg": 33.57310827178776,
          "x": 0.553001,
          "y": -0.833181
        },
        {
          "angle_deg": 133.57310827178776,
          "color": "#e03131",
          "environment": "water",
          "family": "positive",
          "index": 20,
          "residue": "R",
          "signed_angle_deg": 133.57310827178776,
          "x": 0.724495,
          "y": 0.68928
        }
      ],
      "z_score": -7.133240955549309
    },
    "interfacial_pos": {
      "alphabet": [
        "A",
        "R",
        "N",
        "D",
        "C",
        "Q",
        "E",
        "G",
        "H",
        "I",
        "L",
        "K",
        "M",
        "F",
        "P",
        "S",
        "T",
        "W",
        "Y",
        "V"
      ],
      "breakdown": {
        "charge": 3.6674197321612434,
        "electrostatic": -8.457930585544972,
        "env": -38.90378647729275,
        "local": -2.7827368853124588,
        "neigh": -3.10526290143212,
        "pairwise": 0.07876213383786113,
        "total": -49.503534983583194
      },
      "calibration": {
        "n_decoys": 2000,
        "orientation": "own hydrophobic moment",
        "seed_entropy": 42,
        "terms": {
          "electrostatic": {
            "mu": -2.526977165135058e-05,
            "sigma": 0.013308682968935986
          },
          "env_chg": {
            "mu": -0.065375,
            "sigma": 0.05347765304311699
          },
          "env_pol": {
            "mu": -0.26008074999999997,
            "sigma": 0.16624385659156704
          },
          "helix_local": {
            "mu": 0.6129915000000001,
            "sigma": 0.14257088124070078
          },
          "helix_neigh": {
            "mu": -0.9644638632933433,
            "sigma": 0.22586206574696627
          },
          "pw_int": {
            "mu": -2.7715643125,
            "sigma": 0.40462249684099355
          }
        }
      },
      "energy": -49.503534983583194,
      "environment": {
        "hydrophobic_moment_phase_deg": -33.573108271787795,
        "label": "Interfacial, cationic membrane",
        "membrane_charge": "pos",
        "phase_aligned_to_hydrophobic_moment": true,
        "preset": "interfacial_pos",
        "wheel_halfwidth_deg": 90.0,
        "wheel_phase_deg": 33.573108271787795
      },
      "length": 20,
      "model_net_charge": 8,
      "observables": {
        "abs_mu_h": 15.735279626173146,
        "abs_mu_h_per_residue": 0.7867639813086573,
        "mu_h_phase_deg": -33.573108271787795
      },
      "percentile_lower_is_better": 0.0,
      "random_reference": {
        "mean": 0.15469960716215927,
        "n": 1000,
        "seed_entropy": [
          42,
          1
        ],
        "std": 8.330308506145224
      },
      "sequence": "WKKEWRWWRRWWRKERRWWR",
      "weights": {
        "lambda_charge": 3.0,
        "lambda_electrostatic": 4.0,
        "lambda_env": 6.0,
        "lambda_helix_pairs": 1.5,
        "lambda_local": 1.5,
        "lambda_pairwise": 0.1
      },
      "wheel": [
        {
          "angle_deg": 33.573108271787795,
          "color": "#b05a1b",
          "environment": "membrane",
          "family": "hydrophobic",
          "index": 1,
          "residue": "W",
          "signed_angle_deg": 33.573108271787795,
          "x": 0.553001,
          "y": -0.833181
        },
        {
          "angle_deg": 133.5731082717878,
          "color": "#e03131",
          "environment": "water",
          "family": "positive",
          "index": 2,
          "residue": "K",
          "signed_angle_deg": 133.5731082717878,
          "x": 0.724495,
          "y": 0.68928
        },
        {
          "angle_deg": 233.5731082717878,
          "color": "#e03131",
          "environment": "water",
          "family": "positive",
          "index": 3,
          "residue": "K",
          "signed_angle_deg": -126.42689172821221,
          "x": -0.804615,
          "y": 0.593797
        },
        {
          "angle_deg": 333.5731082717878,
          "color": "#265dcb",
          "environment": "membrane",
          "family": "negative",
          "index": 4,
          "residue": "E",
          "signed_angle_deg": -26.426891728212183,
          "x": -0.445056,
          "y": -0.895503
        },
        {
          "angle_deg": 73.57310827178782,
          "color": "#b05a1b",
          "environment": "membrane",
          "family": "hydrophobic",
          "index": 5,
          "residue": "W",
          "signed_angle_deg": 73.57310827178782,
          "x": 0.959181,
          "y": -0.282792
        },
        {
          "angle_deg": 173.57310827178776,
          "color": "#e03131",
          "environment": "water",
          "family": "positive",
          "index": 6,
          "residue": "R",
          "signed_angle_deg": 173.57310827178776,
          "x": 0.111935,
          "y": 0.993715
        },
        {
          "angle_deg": 273.57310827178776,
          "color": "#b05a1b",
          "environment": "membrane",
          "family": "hydrophobic",
          "index": 7,
          "residue": "W",
          "signed_angle_deg": -86.42689172821224,
          "x": -0.998056,
          "y": -0.062322
        },
        {
          "angle_deg": 13.57310827178776,
          "color": "#b05a1b",
          "environment": "membrane",
          "family": "hydrophobic",
          "index": 8,
          "residue": "W",
          "signed_angle_deg": 13.57310827178776,
          "x": 0.234686,
          "y": -0.972071
        },
        {
          "angle_deg": 113.57310827178776,
          "color": "#e03131",
          "environment": "water",
          "family": "positive",
          "index": 9,
          "residue": "R",
          "signed_angle_deg": 113.57310827178776,
          "x": 0.916551,
          "y": 0.399919
        },
        {
          "angle_deg": 213.57310827178776,
          "color": "#e03131",
          "environment": "water",
          "family": "positive",
          "index": 10,
          "residue": "R",
          "signed_angle_deg": -146.42689172821224,
          "x": -0.553001,
          "y": 0.833181
        },
        {
          "angle_deg": 313.57310827178776,
          "color": "#b05a1b",
          "environment": "membrane",
          "family": "hydrophobic",
          "index": 11,
          "residue": "W",
          "signed_angle_deg": -46.42689172821224,
          "x": -0.724495,
          "y": -0.68928
        },
        {
          "angle_deg": 53.57310827178776,
          "color": "#b05a1b",
          "environment": "membrane",
          "family": "hydrophobic",
          "index": 12,
          "residue": "W",
          "signed_angle_deg": 53.57310827178776,
          "x": 0.804615,
          "y": -0.593797
        },
        {
          "angle_deg": 153.57310827178776,
          "color": "#e03131",
          "environment": "water",
          "family": "positive",
          "index": 13,
          "residue": "R",
          "signed_angle_deg": 153.57310827178776,
          "x": 0.445056,
          "y": 0.895503
        },
        {
          "angle_deg": 253.57310827178776,
          "color": "#e03131",
          "environment": "water",
          "family": "positive",
          "index": 14,
          "residue": "K",
          "signed_angle_deg": -106.42689172821224,
          "x": -0.959181,
          "y": 0.282792
        },
        {
          "angle_deg": 353.57310827178776,
          "color": "#265dcb",
          "environment": "membrane",
          "family": "negative",
          "index": 15,
          "residue": "E",
          "signed_angle_deg": -6.42689172821224,
          "x": -0.111935,
          "y": -0.993715
        },
        {
          "angle_deg": 93.57310827178776,
          "color": "#e03131",
          "environment": "water",
          "family": "positive",
          "index": 16,
          "residue": "R",
          "signed_angle_deg": 93.57310827178776,
          "x": 0.998056,
          "y": 0.062322
        },
        {
          "angle_deg": 193.57310827178776,
          "color": "#e03131",
          "environment": "water",
          "family": "positive",
          "index": 17,
          "residue": "R",
          "signed_angle_deg": -166.42689172821224,
          "x": -0.234686,
          "y": 0.972071
        },
        {
          "angle_deg": 293.57310827178776,
          "color": "#b05a1b",
          "environment": "membrane",
          "family": "hydrophobic",
          "index": 18,
          "residue": "W",
          "signed_angle_deg": -66.42689172821224,
          "x": -0.916551,
          "y": -0.399919
        },
        {
          "angle_deg": 33.57310827178776,
          "color": "#b05a1b",
          "environment": "membrane",
          "family": "hydrophobic",
          "index": 19,
          "residue": "W",
          "signed_angle_deg": 33.57310827178776,
          "x": 0.553001,
          "y": -0.833181
        },
        {
          "angle_deg": 133.57310827178776,
          "color": "#e03131",
          "environment": "water",
          "family": "positive",
          "index": 20,
          "residue": "R",
          "signed_angle_deg": 133.57310827178776,
          "x": 0.724495,
          "y": 0.68928
        }
      ],
      "z_score": -5.961151925419418
    }
  },
  "WKWEKKWWRWWRREWKRWWR": {
    "homogeneous_apolar": {
      "alphabet": [
        "A",
        "R",
        "N",
        "D",
        "C",
        "Q",
        "E",
        "G",
        "H",
        "I",
        "L",
        "K",
        "M",
        "F",
        "P",
        "S",
        "T",
        "W",
        "Y",
        "V"
      ],
      "breakdown": {
        "charge": 0.0,
        "electrostatic": 12.664242236716541,
        "env": -0.4174605775606173,
        "local": -2.609139024482695,
        "neigh": -2.5739908852588997,
        "pairwise": 0.06764065632454251,
        "total": 7.131292405738872
      },
      "calibration": {
        "n_decoys": 2000,
        "orientation": "fixed wheel phase",
        "seed_entropy": 42,
        "terms": {
          "electrostatic": {
            "mu": -0.00025883458646616545,
            "sigma": 0.03226704526721836
          },
          "env_chg": {
            "mu": 0.0,
            "sigma": 1.0
          },
          "env_pol": {
            "mu": -0.4824077500000001,
            "sigma": 0.22410140029669048
          },
          "helix_local": {
            "mu": 0.6129915000000001,
            "sigma": 0.14257088124070078
          },
          "helix_neigh": {
            "mu": -0.9644638632933433,
            "sigma": 0.22586206574696627
          },
          "pw_int": {
            "mu": -2.7715643125,
            "sigma": 0.40462249684099355
          }
        }
      },
      "energy": 7.131292405738872,
      "environment": {
        "label": "Homogeneous apolar medium",
        "membrane_charge": "neu",
        "preset": "homogeneous_apolar",
        "wheel_halfwidth_deg": 180.0,
        "wheel_phase_deg": 90.0
      },
      "length": 20,
      "model_net_charge": 7,
      "observables": {
        "abs_mu_h": 15.396222832384874,
        "abs_mu_h_per_residue": 0.7698111416192437,
        "mu_h_phase_deg": -78.00104467133016
      },
      "percentile_lower_is_better": 81.9,
      "random_reference": {
        "mean": 0.1675507510869806,
        "n": 1000,
        "seed_entropy": [
          42,
          1
        ],
        "std": 8.048650713449264
      },
      "sequence": "WKWEKKWWRWWRREWKRWWR",
      "weights": {
        "lambda_charge": 3.0,
        "lambda_electrostatic": 4.0,
        "lambda_env": 6.0,
        "lambda_helix_pairs": 1.5,
        "lambda_local": 1.5,
        "lambda_pairwise": 0.1
      },
      "wheel": [
        {
          "angle_deg": 90.0,
          "color": "#b05a1b",
          "environment": "membrane",
          "family": "hydrophobic",
          "index": 1,
          "residue": "W",
          "signed_angle_deg": 90.0,
          "x": 1.0,
          "y": 0.0
        },
        {
          "angle_deg": 190.0,
          "color": "#e03131",
          "environment": "membrane",
          "family": "positive",
          "index": 2,
          "residue": "K",
          "signed_angle_deg": -170.0,
          "x": -0.173648,
          "y": 0.984808
        },
        {
          "angle_deg": 290.0,
          "color": "#b05a1b",
          "environment": "membrane",
          "family": "hydrophobic",
          "index": 3,
          "residue": "W",
          "signed_angle_deg": -70.0,
          "x": -0.939693,
          "y": -0.34202
        },
        {
          "angle_deg": 30.0,
          "color": "#265dcb",
          "environment": "membrane",
          "family": "negative",
          "index": 4,
          "residue": "E",
          "signed_angle_deg": 30.0,
          "x": 0.5,
          "y": -0.866025
        },
        {
          "angle_deg": 130.0,
          "color": "#e03131",
          "environment": "membrane",
          "family": "positive",
          "index": 5,
          "residue": "K",
          "signed_angle_deg": 130.0,
          "x": 0.766044,
          "y": 0.642788
        },
        {
          "angle_deg": 230.0,
          "color": "#e03131",
          "environment": "membrane",
          "family": "positive",
          "index": 6,
          "residue": "K",
          "signed_angle_deg": -130.0,
          "x": -0.766044,
          "y": 0.642788
        },
        {
          "angle_deg": 330.0,
          "color": "#b05a1b",
          "environment": "membrane",
          "family": "hydrophobic",
          "index": 7,
          "residue": "W",
          "signed_angle_deg": -30.0,
          "x": -0.5,
          "y": -0.866025
        },
        {
          "angle_deg": 70.0,
          "color": "#b05a1b",
          "environment": "membrane",
          "family": "hydrophobic",
          "index": 8,
          "residue": "W",
          "signed_angle_deg": 70.0,
          "x": 0.939693,
          "y": -0.34202
        },
        {
          "angle_deg": 170.0,
          "color": "#e03131",
          "environment": "membrane",
          "family": "positive",
          "index": 9,
          "residue": "R",
          "signed_angle_deg": 170.0,
          "x": 0.173648,
          "y": 0.984808
        },
        {
          "angle_deg": 270.0,
          "color": "#b05a1b",
          "environment": "membrane",
          "family": "hydrophobic",
          "index": 10,
          "residue": "W",
          "signed_angle_deg": -90.0,
          "x": -1.0,
          "y": 0.0
        },
        {
          "angle_deg": 10.0,
          "color": "#b05a1b",
          "environment": "membrane",
          "family": "hydrophobic",
          "index": 11,
          "residue": "W",
          "signed_angle_deg": 10.0,
          "x": 0.173648,
          "y": -0.984808
        },
        {
          "angle_deg": 110.0,
          "color": "#e03131",
          "environment": "membrane",
          "family": "positive",
          "index": 12,
          "residue": "R",
          "signed_angle_deg": 110.0,
          "x": 0.939693,
          "y": 0.34202
        },
        {
          "angle_deg": 210.0,
          "color": "#e03131",
          "environment": "membrane",
          "family": "positive",
          "index": 13,
          "residue": "R",
          "signed_angle_deg": -150.0,
          "x": -0.5,
          "y": 0.866025
        },
        {
          "angle_deg": 310.0,
          "color": "#265dcb",
          "environment": "membrane",
          "family": "negative",
          "index": 14,
          "residue": "E",
          "signed_angle_deg": -50.0,
          "x": -0.766044,
          "y": -0.642788
        },
        {
          "angle_deg": 50.0,
          "color": "#b05a1b",
          "environment": "membrane",
          "family": "hydrophobic",
          "index": 15,
          "residue": "W",
          "signed_angle_deg": 50.0,
          "x": 0.766044,
          "y": -0.642788
        },
        {
          "angle_deg": 150.0,
          "color": "#e03131",
          "environment": "membrane",
          "family": "positive",
          "index": 16,
          "residue": "K",
          "signed_angle_deg": 150.0,
          "x": 0.5,
          "y": 0.866025
        },
        {
          "angle_deg": 250.0,
          "color": "#e03131",
          "environment": "membrane",
          "family": "positive",
          "index": 17,
          "residue": "R",
          "signed_angle_deg": -110.0,
          "x": -0.939693,
          "y": 0.34202
        },
        {
          "angle_deg": 350.0,
          "color": "#b05a1b",
          "environment": "membrane",
          "family": "hydrophobic",
          "index": 18,
          "residue": "W",
          "signed_angle_deg": -10.0,
          "x": -0.173648,
          "y": -0.984808
        },
        {
          "angle_deg": 90.0,
          "color": "#b05a1b",
          "environment": "membrane",
          "family": "hydrophobic",
          "index": 19,
          "residue": "W",
          "signed_angle_deg": 90.0,
          "x": 1.0,
          "y": 0.0
        },
        {
          "angle_deg": 190.0,
          "color": "#e03131",
          "environment": "membrane",
          "family": "positive",
          "index": 20,
          "residue": "R",
          "signed_angle_deg": -170.0,
          "x": -0.173648,
          "y": 0.984808
        }
      ],
      "z_score": 0.8652060951055444
    },
    "homogeneous_polar": {
      "alphabet": [
        "A",
        "R",
        "N",
        "D",
        "C",
        "Q",
        "E",
        "G",
        "H",
        "I",
        "L",
        "K",
        "M",
        "F",
        "P",
        "S",
        "T",
        "W",
        "Y",
        "V"
      ],
      "breakdown": {
        "charge": 0.0,
        "electrostatic": 12.664242236716538,
        "env": 0.4174605775606173,
        "local": -2.609139024482695,
        "neigh": -2.5739908852588997,
        "pairwise": 0.06764065632454251,
        "total": 7.966213560860103
      },
      "calibration": {
        "n_decoys": 2000,
        "orientation": "fixed wheel phase",
        "seed_entropy": 42,
        "terms": {
          "electrostatic": {
            "mu": -2.5883458646616548e-05,
            "sigma": 0.003226704526721836
          },
          "env_chg": {
            "mu": 0.0,
            "sigma": 1.0
          },
          "env_pol": {
            "mu": 0.4824077500000001,
            "sigma": 0.22410140029669048
          },
          "helix_local": {
            "mu": 0.6129915000000001,
            "sigma": 0.14257088124070078
          },
          "helix_neigh": {
            "mu": -0.9644638632933433,
            "sigma": 0.22586206574696627
          },
          "pw_int": {
            "mu": -2.7715643125,
            "sigma": 0.40462249684099355
          }
        }
      },
      "energy": 7.966213560860103,
      "environment": {
        "label": "Homogeneous polar medium",
        "membrane_charge": "neu",
        "preset": "homogeneous_polar",
        "wheel_halfwidth_deg": -1.0,
        "wheel_phase_deg": 90.0
      },
      "length": 20,
      "model_net_charge": 7,
      "observables": {
        "abs_mu_h": 15.396222832384874,
        "abs_mu_h_per_residue": 0.7698111416192437,
        "mu_h_phase_deg": -78.00104467133016
      },
      "percentile_lower_is_better": 88.3,
      "random_reference": {
        "mean": -0.0557276395600918,
        "n": 1000,
        "seed_entropy": [
          42,
          1
        ],
        "std": 7.13564390068417
      },
      "sequence": "WKWEKKWWRWWRREWKRWWR",
      "weights": {
        "lambda_charge": 3.0,
        "lambda_electrostatic": 4.0,
        "lambda_env": 6.0,
        "lambda_helix_pairs": 1.5,
        "lambda_local": 1.5,
        "lambda_pairwise": 0.1
      },
      "wheel": [
        {
          "angle_deg": 90.0,
          "color": "#b05a1b",
          "environment": "water",
          "family": "hydrophobic",
          "index": 1,
          "residue": "W",
          "signed_angle_deg": 90.0,
          "x": 1.0,
          "y": 0.0
        },
        {
          "angle_deg": 190.0,
          "color": "#e03131",
          "environment": "water",
          "family": "positive",
          "index": 2,
          "residue": "K",
          "signed_angle_deg": -170.0,
          "x": -0.173648,
          "y": 0.984808
        },
        {
          "angle_deg": 290.0,
          "color": "#b05a1b",
          "environment": "water",
          "family": "hydrophobic",
          "index": 3,
          "residue": "W",
          "signed_angle_deg": -70.0,
          "x": -0.939693,
          "y": -0.34202
        },
        {
          "angle_deg": 30.0,
          "color": "#265dcb",
          "environment": "water",
          "family": "negative",
          "index": 4,
          "residue": "E",
          "signed_angle_deg": 30.0,
          "x": 0.5,
          "y": -0.866025
        },
        {
          "angle_deg": 130.0,
          "color": "#e03131",
          "environment": "water",
          "family": "positive",
          "index": 5,
          "residue": "K",
          "signed_angle_deg": 130.0,
          "x": 0.766044,
          "y": 0.642788
        },
        {
          "angle_deg": 230.0,
          "color": "#e03131",
          "environment": "water",
          "family": "positive",
          "index": 6,
          "residue": "K",
          "signed_angle_deg": -130.0,
          "x": -0.766044,
          "y": 0.642788
        },
        {
          "angle_deg": 330.0,
          "color": "#b05a1b",
          "environment": "water",
          "family": "hydrophobic",
          "index": 7,
          "residue": "W",
          "signed_angle_deg": -30.0,
          "x": -0.5,
          "y": -0.866025
        },
        {
          "angle_deg": 70.0,
          "color": "#b05a1b",
          "environment": "water",
          "family": "hydrophobic",
          "index": 8,
          "residue": "W",
          "signed_angle_deg": 70.0,
          "x": 0.939693,
          "y": -0.34202
        },
        {
          "angle_deg": 170.0,
          "color": "#e03131",
          "environment": "water",
          "family": "positive",
          "index": 9,
          "residue": "R",
          "signed_angle_deg": 170.0,
          "x": 0.173648,
          "y": 0.984808
        },
        {
          "angle_deg": 270.0,
          "color": "#b05a1b",
          "environment": "water",
          "family": "hydrophobic",
          "index": 10,
          "residue": "W",
          "signed_angle_deg": -90.0,
          "x": -1.0,
          "y": 0.0
        },
        {
          "angle_deg": 10.0,
          "color": "#b05a1b",
          "environment": "water",
          "family": "hydrophobic",
          "index": 11,
          "residue": "W",
          "signed_angle_deg": 10.0,
          "x": 0.173648,
          "y": -0.984808
        },
        {
          "angle_deg": 110.0,
          "color": "#e03131",
          "environment": "water",
          "family": "positive",
          "index": 12,
          "residue": "R",
          "signed_angle_deg": 110.0,
          "x": 0.939693,
          "y": 0.34202
        },
        {
          "angle_deg": 210.0,
          "color": "#e03131",
          "environment": "water",
          "family": "positive",
          "index": 13,
          "residue": "R",
          "signed_angle_deg": -150.0,
          "x": -0.5,
          "y": 0.866025
        },
        {
          "angle_deg": 310.0,
          "color": "#265dcb",
          "environment": "water",
          "family": "negative",
          "index": 14,
          "residue": "E",
          "signed_angle_deg": -50.0,
          "x": -0.766044,
          "y": -0.642788
        },
        {
          "angle_deg": 50.0,
          "color": "#b05a1b",
          "environment": "water",
          "family": "hydrophobic",
          "index": 15,
          "residue": "W",
          "signed_angle_deg": 50.0,
          "x": 0.766044,
          "y": -0.642788
        },
        {
          "angle_deg": 150.0,
          "color": "#e03131",
          "environment": "water",
          "family": "positive",
          "index": 16,
          "residue": "K",
          "signed_angle_deg": 150.0,
          "x": 0.5,
          "y": 0.866025
        },
        {
          "angle_deg": 250.0,
          "color": "#e03131",
          "environment": "water",
          "family": "positive",
          "index": 17,
          "residue": "R",
          "signed_angle_deg": -110.0,
          "x": -0.939693,
          "y": 0.34202
        },
        {
          "angle_deg": 350.0,
          "color": "#b05a1b",
          "environment": "water",
          "family": "hydrophobic",
          "index": 18,
          "residue": "W",
          "signed_angle_deg": -10.0,
          "x": -0.173648,
          "y": -0.984808
        },
        {
          "angle_deg": 90.0,
          "color": "#b05a1b",
          "environment": "water",
          "family": "hydrophobic",
          "index": 19,
          "residue": "W",
          "signed_angle_deg": 90.0,
          "x": 1.0,
          "y": 0.0
        },
        {
          "angle_deg": 190.0,
          "color": "#e03131",
          "environment": "water",
          "family": "positive",
          "index": 20,
          "residue": "R",
          "signed_angle_deg": -170.0,
          "x": -0.173648,
          "y": 0.984808
        }
      ],
      "z_score": 1.1242070529403865
    },
    "interfacial_neg": {
      "alphabet": [
        "A",
        "R",
        "N",
        "D",
        "C",
        "Q",
        "E",
        "G",
        "H",
        "I",
        "L",
        "K",
        "M",
        "F",
        "P",
        "S",
        "T",
        "W",
        "Y",
        "V"
      ],
      "breakdown": {
        "charge": -22.35960576956253,
        "electrostatic": -9.042762854462843,
        "env": -32.984770760414136,
        "local": -2.609139024482695,
        "neigh": -2.5739908852588997,
        "pairwise": 0.06764065632454251,
        "total": -69.50262863785656
      },
      "calibration": {
        "n_decoys": 2000,
        "orientation": "own hydrophobic moment",
        "seed_entropy": 42,
        "terms": {
          "electrostatic": {
            "mu": -2.526977165135058e-05,
            "sigma": 0.013308682968935986
          },
          "env_chg": {
            "mu": -0.06657500000000002,
            "sigma": 0.05144433277825655
          },
          "env_pol": {
            "mu": -0.26008074999999997,
            "sigma": 0.16624385659156704
          },
          "helix_local": {
            "mu": 0.6129915000000001,
            "sigma": 0.14257088124070078
          },
          "helix_neigh": {
            "mu": -0.9644638632933433,
            "sigma": 0.22586206574696627
          },
          "pw_int": {
```
