## Additional file 2. Computational evaluation, inputs and results for "Helix Design Studio: designing antimicrobial peptide candidates for membrane environments": scores.json (part 2 of 2)

```
            "mu": -2.7715643125,
            "sigma": 0.40462249684099355
          }
        }
      },
      "energy": -69.50262863785656,
      "environment": {
        "hydrophobic_moment_phase_deg": -78.00104467133016,
        "label": "Interfacial, anionic membrane",
        "membrane_charge": "neg",
        "phase_aligned_to_hydrophobic_moment": true,
        "preset": "interfacial_neg",
        "wheel_halfwidth_deg": 90.0,
        "wheel_phase_deg": 78.00104467133016
      },
      "length": 20,
      "model_net_charge": 7,
      "observables": {
        "abs_mu_h": 15.396222832384874,
        "abs_mu_h_per_residue": 0.7698111416192437,
        "mu_h_phase_deg": -78.00104467133016
      },
      "percentile_lower_is_better": 0.0,
      "random_reference": {
        "mean": -0.11825232970589082,
        "n": 1000,
        "seed_entropy": [
          42,
          1
        ],
        "std": 8.820211102061878
      },
      "sequence": "WKWEKKWWRWWRREWKRWWR",
      "weights": {
        "lambda_charge": 3.0,
        "lambda_electrostatic": 4.0,
        "lambda_env": 6.0,
        "lambda_helix_pairs": 1.5,
        "lambda_local": 1.5,
        "lambda_pairwise": 0.1
      },
      "wheel": [
        {
          "angle_deg": 78.00104467133016,
          "color": "#b05a1b",
          "environment": "membrane",
          "family": "hydrophobic",
          "index": 1,
          "residue": "W",
          "signed_angle_deg": 78.00104467133016,
          "x": 0.978151,
          "y": -0.207894
        },
        {
          "angle_deg": 178.00104467133016,
          "color": "#e03131",
          "environment": "water",
          "family": "positive",
          "index": 2,
          "residue": "K",
          "signed_angle_deg": 178.00104467133016,
          "x": 0.034881,
          "y": 0.999391
        },
        {
          "angle_deg": 278.0010446713302,
          "color": "#b05a1b",
          "environment": "membrane",
          "family": "hydrophobic",
          "index": 3,
          "residue": "W",
          "signed_angle_deg": -81.99895532866981,
          "x": -0.990266,
          "y": -0.139191
        },
        {
          "angle_deg": 18.00104467133019,
          "color": "#265dcb",
          "environment": "membrane",
          "family": "negative",
          "index": 4,
          "residue": "E",
          "signed_angle_deg": 18.00104467133019,
          "x": 0.309034,
          "y": -0.951051
        },
        {
          "angle_deg": 118.00104467133019,
          "color": "#e03131",
          "environment": "water",
          "family": "positive",
          "index": 5,
          "residue": "K",
          "signed_angle_deg": 118.00104467133019,
          "x": 0.882939,
          "y": 0.469488
        },
        {
          "angle_deg": 218.0010446713302,
          "color": "#e03131",
          "environment": "water",
          "family": "positive",
          "index": 6,
          "residue": "K",
          "signed_angle_deg": -141.9989553286698,
          "x": -0.615676,
          "y": 0.788
        },
        {
          "angle_deg": 318.0010446713302,
          "color": "#b05a1b",
          "environment": "membrane",
          "family": "hydrophobic",
          "index": 7,
          "residue": "W",
          "signed_angle_deg": -41.99895532866981,
          "x": -0.669117,
          "y": -0.743157
        },
        {
          "angle_deg": 58.00104467133019,
          "color": "#b05a1b",
          "environment": "membrane",
          "family": "hydrophobic",
          "index": 8,
          "residue": "W",
          "signed_angle_deg": 58.00104467133019,
          "x": 0.848058,
          "y": -0.529904
        },
        {
          "angle_deg": 158.0010446713302,
          "color": "#e03131",
          "environment": "water",
          "family": "positive",
          "index": 9,
          "residue": "R",
          "signed_angle_deg": 158.0010446713302,
          "x": 0.37459,
          "y": 0.927191
        },
        {
          "angle_deg": 258.0010446713302,
          "color": "#b05a1b",
          "environment": "water",
          "family": "hydrophobic",
          "index": 10,
          "residue": "W",
          "signed_angle_deg": -101.99895532866981,
          "x": -0.978151,
          "y": 0.207894
        },
        {
          "angle_deg": 358.0010446713302,
          "color": "#b05a1b",
          "environment": "membrane",
          "family": "hydrophobic",
          "index": 11,
          "residue": "W",
          "signed_angle_deg": -1.9989553286698083,
          "x": -0.034881,
          "y": -0.999391
        },
        {
          "angle_deg": 98.00104467133019,
          "color": "#e03131",
          "environment": "water",
          "family": "positive",
          "index": 12,
          "residue": "R",
          "signed_angle_deg": 98.00104467133019,
          "x": 0.990266,
          "y": 0.139191
        },
        {
          "angle_deg": 198.0010446713302,
          "color": "#e03131",
          "environment": "water",
          "family": "positive",
          "index": 13,
          "residue": "R",
          "signed_angle_deg": -161.9989553286698,
          "x": -0.309034,
          "y": 0.951051
        },
        {
          "angle_deg": 298.0010446713302,
          "color": "#265dcb",
          "environment": "membrane",
          "family": "negative",
          "index": 14,
          "residue": "E",
          "signed_angle_deg": -61.99895532866981,
          "x": -0.882939,
          "y": -0.469488
        },
        {
          "angle_deg": 38.00104467133019,
          "color": "#b05a1b",
          "environment": "membrane",
          "family": "hydrophobic",
          "index": 15,
          "residue": "W",
          "signed_angle_deg": 38.00104467133019,
          "x": 0.615676,
          "y": -0.788
        },
        {
          "angle_deg": 138.0010446713302,
          "color": "#e03131",
          "environment": "water",
          "family": "positive",
          "index": 16,
          "residue": "K",
          "signed_angle_deg": 138.0010446713302,
          "x": 0.669117,
          "y": 0.743157
        },
        {
          "angle_deg": 238.0010446713302,
          "color": "#e03131",
          "environment": "water",
          "family": "positive",
          "index": 17,
          "residue": "R",
          "signed_angle_deg": -121.99895532866981,
          "x": -0.848058,
          "y": 0.529904
        },
        {
          "angle_deg": 338.0010446713302,
          "color": "#b05a1b",
          "environment": "membrane",
          "family": "hydrophobic",
          "index": 18,
          "residue": "W",
          "signed_angle_deg": -21.99895532866981,
          "x": -0.37459,
          "y": -0.927191
        },
        {
          "angle_deg": 78.00104467133019,
          "color": "#b05a1b",
          "environment": "membrane",
          "family": "hydrophobic",
          "index": 19,
          "residue": "W",
          "signed_angle_deg": 78.00104467133019,
          "x": 0.978151,
          "y": -0.207894
        },
        {
          "angle_deg": 178.0010446713302,
          "color": "#e03131",
          "environment": "water",
          "family": "positive",
          "index": 20,
          "residue": "R",
          "signed_angle_deg": 178.0010446713302,
          "x": 0.034881,
          "y": 0.999391
        }
      ],
      "z_score": -7.866521050945239
    },
    "interfacial_neu": {
      "alphabet": [
        "A",
        "R",
        "N",
        "D",
        "C",
        "Q",
        "E",
        "G",
        "H",
        "I",
        "L",
        "K",
        "M",
        "F",
        "P",
        "S",
        "T",
        "W",
        "Y",
        "V"
      ],
      "breakdown": {
        "charge": 0.0,
        "electrostatic": -9.042762854462843,
        "env": -32.984770760414136,
        "local": -2.609139024482695,
        "neigh": -2.5739908852588997,
        "pairwise": 0.06764065632454251,
        "total": -47.14302286829403
      },
      "calibration": {
        "n_decoys": 2000,
        "orientation": "own hydrophobic moment",
        "seed_entropy": 42,
        "terms": {
          "electrostatic": {
            "mu": -2.526977165135058e-05,
            "sigma": 0.013308682968935986
          },
          "env_chg": {
            "mu": 0.0,
            "sigma": 1.0
          },
          "env_pol": {
            "mu": -0.26008074999999997,
            "sigma": 0.16624385659156704
          },
          "helix_local": {
            "mu": 0.6129915000000001,
            "sigma": 0.14257088124070078
          },
          "helix_neigh": {
            "mu": -0.9644638632933433,
            "sigma": 0.22586206574696627
          },
          "pw_int": {
            "mu": -2.7715643125,
            "sigma": 0.40462249684099355
          }
        }
      },
      "energy": -47.14302286829403,
      "environment": {
        "hydrophobic_moment_phase_deg": -78.00104467133016,
        "label": "Interfacial, neutral membrane",
        "membrane_charge": "neu",
        "phase_aligned_to_hydrophobic_moment": true,
        "preset": "interfacial_neu",
        "wheel_halfwidth_deg": 90.0,
        "wheel_phase_deg": 78.00104467133016
      },
      "length": 20,
      "model_net_charge": 7,
      "observables": {
        "abs_mu_h": 15.396222832384874,
        "abs_mu_h_per_residue": 0.7698111416192437,
        "mu_h_phase_deg": -78.00104467133016
      },
      "percentile_lower_is_better": 0.0,
      "random_reference": {
        "mean": 0.052320394753833994,
        "n": 1000,
        "seed_entropy": [
          42,
          1
        ],
        "std": 7.461303416239318
      },
      "sequence": "WKWEKKWWRWWRREWKRWWR",
      "weights": {
        "lambda_charge": 3.0,
        "lambda_electrostatic": 4.0,
        "lambda_env": 6.0,
        "lambda_helix_pairs": 1.5,
        "lambda_local": 1.5,
        "lambda_pairwise": 0.1
      },
      "wheel": [
        {
          "angle_deg": 78.00104467133016,
          "color": "#b05a1b",
          "environment": "membrane",
          "family": "hydrophobic",
          "index": 1,
          "residue": "W",
          "signed_angle_deg": 78.00104467133016,
          "x": 0.978151,
          "y": -0.207894
        },
        {
          "angle_deg": 178.00104467133016,
          "color": "#e03131",
          "environment": "water",
          "family": "positive",
          "index": 2,
          "residue": "K",
          "signed_angle_deg": 178.00104467133016,
          "x": 0.034881,
          "y": 0.999391
        },
        {
          "angle_deg": 278.0010446713302,
          "color": "#b05a1b",
          "environment": "membrane",
          "family": "hydrophobic",
          "index": 3,
          "residue": "W",
          "signed_angle_deg": -81.99895532866981,
          "x": -0.990266,
          "y": -0.139191
        },
        {
          "angle_deg": 18.00104467133019,
          "color": "#265dcb",
          "environment": "membrane",
          "family": "negative",
          "index": 4,
          "residue": "E",
          "signed_angle_deg": 18.00104467133019,
          "x": 0.309034,
          "y": -0.951051
        },
        {
          "angle_deg": 118.00104467133019,
          "color": "#e03131",
          "environment": "water",
          "family": "positive",
          "index": 5,
          "residue": "K",
          "signed_angle_deg": 118.00104467133019,
          "x": 0.882939,
          "y": 0.469488
        },
        {
          "angle_deg": 218.0010446713302,
          "color": "#e03131",
          "environment": "water",
          "family": "positive",
          "index": 6,
          "residue": "K",
          "signed_angle_deg": -141.9989553286698,
          "x": -0.615676,
          "y": 0.788
        },
        {
          "angle_deg": 318.0010446713302,
          "color": "#b05a1b",
          "environment": "membrane",
          "family": "hydrophobic",
          "index": 7,
          "residue": "W",
          "signed_angle_deg": -41.99895532866981,
          "x": -0.669117,
          "y": -0.743157
        },
        {
          "angle_deg": 58.00104467133019,
          "color": "#b05a1b",
          "environment": "membrane",
          "family": "hydrophobic",
          "index": 8,
          "residue": "W",
          "signed_angle_deg": 58.00104467133019,
          "x": 0.848058,
          "y": -0.529904
        },
        {
          "angle_deg": 158.0010446713302,
          "color": "#e03131",
          "environment": "water",
          "family": "positive",
          "index": 9,
          "residue": "R",
          "signed_angle_deg": 158.0010446713302,
          "x": 0.37459,
          "y": 0.927191
        },
        {
          "angle_deg": 258.0010446713302,
          "color": "#b05a1b",
          "environment": "water",
          "family": "hydrophobic",
          "index": 10,
          "residue": "W",
          "signed_angle_deg": -101.99895532866981,
          "x": -0.978151,
          "y": 0.207894
        },
        {
          "angle_deg": 358.0010446713302,
          "color": "#b05a1b",
          "environment": "membrane",
          "family": "hydrophobic",
          "index": 11,
          "residue": "W",
          "signed_angle_deg": -1.9989553286698083,
          "x": -0.034881,
          "y": -0.999391
        },
        {
          "angle_deg": 98.00104467133019,
          "color": "#e03131",
          "environment": "water",
          "family": "positive",
          "index": 12,
          "residue": "R",
          "signed_angle_deg": 98.00104467133019,
          "x": 0.990266,
          "y": 0.139191
        },
        {
          "angle_deg": 198.0010446713302,
          "color": "#e03131",
          "environment": "water",
          "family": "positive",
          "index": 13,
          "residue": "R",
          "signed_angle_deg": -161.9989553286698,
          "x": -0.309034,
          "y": 0.951051
        },
        {
          "angle_deg": 298.0010446713302,
          "color": "#265dcb",
          "environment": "membrane",
          "family": "negative",
          "index": 14,
          "residue": "E",
          "signed_angle_deg": -61.99895532866981,
          "x": -0.882939,
          "y": -0.469488
        },
        {
          "angle_deg": 38.00104467133019,
          "color": "#b05a1b",
          "environment": "membrane",
          "family": "hydrophobic",
          "index": 15,
          "residue": "W",
          "signed_angle_deg": 38.00104467133019,
          "x": 0.615676,
          "y": -0.788
        },
        {
          "angle_deg": 138.0010446713302,
          "color": "#e03131",
          "environment": "water",
          "family": "positive",
          "index": 16,
          "residue": "K",
          "signed_angle_deg": 138.0010446713302,
          "x": 0.669117,
          "y": 0.743157
        },
        {
          "angle_deg": 238.0010446713302,
          "color": "#e03131",
          "environment": "water",
          "family": "positive",
          "index": 17,
          "residue": "R",
          "signed_angle_deg": -121.99895532866981,
          "x": -0.848058,
          "y": 0.529904
        },
        {
          "angle_deg": 338.0010446713302,
          "color": "#b05a1b",
          "environment": "membrane",
          "family": "hydrophobic",
          "index": 18,
          "residue": "W",
          "signed_angle_deg": -21.99895532866981,
          "x": -0.37459,
          "y": -0.927191
        },
        {
          "angle_deg": 78.00104467133019,
          "color": "#b05a1b",
          "environment": "membrane",
          "family": "hydrophobic",
          "index": 19,
          "residue": "W",
          "signed_angle_deg": 78.00104467133019,
          "x": 0.978151,
          "y": -0.207894
        },
        {
          "angle_deg": 178.0010446713302,
          "color": "#e03131",
          "environment": "water",
          "family": "positive",
          "index": 20,
          "residue": "R",
          "signed_angle_deg": 178.0010446713302,
          "x": 0.034881,
          "y": 0.999391
        }
      ],
      "z_score": -6.325348351379
    },
    "interfacial_pos": {
      "alphabet": [
        "A",
        "R",
        "N",
        "D",
        "C",
        "Q",
        "E",
        "G",
        "H",
        "I",
        "L",
        "K",
        "M",
        "F",
        "P",
        "S",
        "T",
        "W",
        "Y",
        "V"
      ],
      "breakdown": {
        "charge": 3.6674197321612434,
        "electrostatic": -9.042762854462843,
        "env": -32.984770760414136,
        "local": -2.609139024482695,
        "neigh": -2.5739908852588997,
        "pairwise": 0.06764065632454251,
        "total": -43.47560313613279
      },
      "calibration": {
        "n_decoys": 2000,
        "orientation": "own hydrophobic moment",
        "seed_entropy": 42,
        "terms": {
          "electrostatic": {
            "mu": -2.526977165135058e-05,
            "sigma": 0.013308682968935986
          },
          "env_chg": {
            "mu": -0.065375,
            "sigma": 0.05347765304311699
          },
          "env_pol": {
            "mu": -0.26008074999999997,
            "sigma": 0.16624385659156704
          },
          "helix_local": {
            "mu": 0.6129915000000001,
            "sigma": 0.14257088124070078
          },
          "helix_neigh": {
            "mu": -0.9644638632933433,
            "sigma": 0.22586206574696627
          },
          "pw_int": {
            "mu": -2.7715643125,
            "sigma": 0.40462249684099355
          }
        }
      },
      "energy": -43.47560313613279,
      "environment": {
        "hydrophobic_moment_phase_deg": -78.00104467133016,
        "label": "Interfacial, cationic membrane",
        "membrane_charge": "pos",
        "phase_aligned_to_hydrophobic_moment": true,
        "preset": "interfacial_pos",
        "wheel_halfwidth_deg": 90.0,
        "wheel_phase_deg": 78.00104467133016
      },
      "length": 20,
      "model_net_charge": 7,
      "observables": {
        "abs_mu_h": 15.396222832384874,
        "abs_mu_h_per_residue": 0.7698111416192437,
        "mu_h_phase_deg": -78.00104467133016
      },
      "percentile_lower_is_better": 0.0,
      "random_reference": {
        "mean": 0.15469960716215927,
        "n": 1000,
        "seed_entropy": [
          42,
          1
        ],
        "std": 8.330308506145224
      },
      "sequence": "WKWEKKWWRWWRREWKRWWR",
      "weights": {
        "lambda_charge": 3.0,
        "lambda_electrostatic": 4.0,
        "lambda_env": 6.0,
        "lambda_helix_pairs": 1.5,
        "lambda_local": 1.5,
        "lambda_pairwise": 0.1
      },
      "wheel": [
        {
          "angle_deg": 78.00104467133016,
          "color": "#b05a1b",
          "environment": "membrane",
          "family": "hydrophobic",
          "index": 1,
          "residue": "W",
          "signed_angle_deg": 78.00104467133016,
          "x": 0.978151,
          "y": -0.207894
        },
        {
          "angle_deg": 178.00104467133016,
          "color": "#e03131",
          "environment": "water",
          "family": "positive",
          "index": 2,
          "residue": "K",
          "signed_angle_deg": 178.00104467133016,
          "x": 0.034881,
          "y": 0.999391
        },
        {
          "angle_deg": 278.0010446713302,
          "color": "#b05a1b",
          "environment": "membrane",
          "family": "hydrophobic",
          "index": 3,
          "residue": "W",
          "signed_angle_deg": -81.99895532866981,
          "x": -0.990266,
          "y": -0.139191
        },
        {
          "angle_deg": 18.00104467133019,
          "color": "#265dcb",
          "environment": "membrane",
          "family": "negative",
          "index": 4,
          "residue": "E",
          "signed_angle_deg": 18.00104467133019,
          "x": 0.309034,
          "y": -0.951051
        },
        {
          "angle_deg": 118.00104467133019,
          "color": "#e03131",
          "environment": "water",
          "family": "positive",
          "index": 5,
          "residue": "K",
          "signed_angle_deg": 118.00104467133019,
          "x": 0.882939,
          "y": 0.469488
        },
        {
          "angle_deg": 218.0010446713302,
          "color": "#e03131",
          "environment": "water",
          "family": "positive",
          "index": 6,
          "residue": "K",
          "signed_angle_deg": -141.9989553286698,
          "x": -0.615676,
          "y": 0.788
        },
        {
          "angle_deg": 318.0010446713302,
          "color": "#b05a1b",
          "environment": "membrane",
          "family": "hydrophobic",
          "index": 7,
          "residue": "W",
          "signed_angle_deg": -41.99895532866981,
          "x": -0.669117,
          "y": -0.743157
        },
        {
          "angle_deg": 58.00104467133019,
          "color": "#b05a1b",
          "environment": "membrane",
          "family": "hydrophobic",
          "index": 8,
          "residue": "W",
          "signed_angle_deg": 58.00104467133019,
          "x": 0.848058,
          "y": -0.529904
        },
        {
          "angle_deg": 158.0010446713302,
          "color": "#e03131",
          "environment": "water",
          "family": "positive",
          "index": 9,
          "residue": "R",
          "signed_angle_deg": 158.0010446713302,
          "x": 0.37459,
          "y": 0.927191
        },
        {
          "angle_deg": 258.0010446713302,
          "color": "#b05a1b",
          "environment": "water",
          "family": "hydrophobic",
          "index": 10,
          "residue": "W",
          "signed_angle_deg": -101.99895532866981,
          "x": -0.978151,
          "y": 0.207894
        },
        {
          "angle_deg": 358.0010446713302,
          "color": "#b05a1b",
          "environment": "membrane",
          "family": "hydrophobic",
          "index": 11,
          "residue": "W",
          "signed_angle_deg": -1.9989553286698083,
          "x": -0.034881,
          "y": -0.999391
        },
        {
          "angle_deg": 98.00104467133019,
          "color": "#e03131",
          "environment": "water",
          "family": "positive",
          "index": 12,
          "residue": "R",
          "signed_angle_deg": 98.00104467133019,
          "x": 0.990266,
          "y": 0.139191
        },
        {
          "angle_deg": 198.0010446713302,
          "color": "#e03131",
          "environment": "water",
          "family": "positive",
          "index": 13,
          "residue": "R",
          "signed_angle_deg": -161.9989553286698,
          "x": -0.309034,
          "y": 0.951051
        },
        {
          "angle_deg": 298.0010446713302,
          "color": "#265dcb",
          "environment": "membrane",
          "family": "negative",
          "index": 14,
          "residue": "E",
          "signed_angle_deg": -61.99895532866981,
          "x": -0.882939,
          "y": -0.469488
        },
        {
          "angle_deg": 38.00104467133019,
          "color": "#b05a1b",
          "environment": "membrane",
          "family": "hydrophobic",
          "index": 15,
          "residue": "W",
          "signed_angle_deg": 38.00104467133019,
          "x": 0.615676,
          "y": -0.788
        },
        {
          "angle_deg": 138.0010446713302,
          "color": "#e03131",
          "environment": "water",
          "family": "positive",
          "index": 16,
          "residue": "K",
          "signed_angle_deg": 138.0010446713302,
          "x": 0.669117,
          "y": 0.743157
        },
        {
          "angle_deg": 238.0010446713302,
          "color": "#e03131",
          "environment": "water",
          "family": "positive",
          "index": 17,
          "residue": "R",
          "signed_angle_deg": -121.99895532866981,
          "x": -0.848058,
          "y": 0.529904
        },
        {
          "angle_deg": 338.0010446713302,
          "color": "#b05a1b",
          "environment": "membrane",
          "family": "hydrophobic",
          "index": 18,
          "residue": "W",
          "signed_angle_deg": -21.99895532866981,
          "x": -0.37459,
          "y": -0.927191
        },
        {
          "angle_deg": 78.00104467133019,
          "color": "#b05a1b",
          "environment": "membrane",
          "family": "hydrophobic",
          "index": 19,
          "residue": "W",
          "signed_angle_deg": 78.00104467133019,
          "x": 0.978151,
          "y": -0.207894
        },
        {
          "angle_deg": 178.0010446713302,
          "color": "#e03131",
          "environment": "water",
          "family": "positive",
          "index": 20,
          "residue": "R",
          "signed_angle_deg": 178.0010446713302,
          "x": 0.034881,
          "y": 0.999391
        }
      ],
      "z_score": -5.237537446675487
    }
  },
  "WKWERRWEKWWKKWWRREWK": {
    "homogeneous_apolar": {
      "alphabet": [
        "A",
        "R",
        "N",
        "D",
        "C",
        "Q",
        "E",
        "G",
        "H",
        "I",
        "L",
        "K",
        "M",
        "F",
        "P",
        "S",
        "T",
        "W",
        "Y",
        "V"
      ],
      "breakdown": {
        "charge": 0.0,
        "electrostatic": 5.207671553938929,
        "env": 3.424550221390716,
        "local": -2.6301811894317577,
        "neigh": -3.192467485190803,
        "pairwise": 0.10854297917908132,
        "total": 2.9181160798861656
      },
      "calibration": {
        "n_decoys": 2000,
        "orientation": "fixed wheel phase",
        "seed_entropy": 42,
        "terms": {
          "electrostatic": {
            "mu": -0.00025883458646616545,
            "sigma": 0.03226704526721836
          },
          "env_chg": {
            "mu": 0.0,
            "sigma": 1.0
          },
          "env_pol": {
            "mu": -0.4824077500000001,
            "sigma": 0.22410140029669048
          },
          "helix_local": {
            "mu": 0.6129915000000001,
            "sigma": 0.14257088124070078
          },
          "helix_neigh": {
            "mu": -0.9644638632933433,
            "sigma": 0.22586206574696627
          },
          "pw_int": {
            "mu": -2.7715643125,
            "sigma": 0.40462249684099355
          }
        }
      },
      "energy": 2.9181160798861656,
      "environment": {
        "label": "Homogeneous apolar medium",
        "membrane_charge": "neu",
        "preset": "homogeneous_apolar",
        "wheel_halfwidth_deg": 180.0,
        "wheel_phase_deg": 90.0
      },
      "length": 20,
      "model_net_charge": 6,
      "observables": {
        "abs_mu_h": 13.120049565908003,
        "abs_mu_h_per_residue": 0.6560024782954001,
        "mu_h_phase_deg": -95.37130044941429
      },
      "percentile_lower_is_better": 66.0,
      "random_reference": {
        "mean": 0.1675507510869806,
        "n": 1000,
        "seed_entropy": [
          42,
          1
        ],
        "std": 8.048650713449264
      },
      "sequence": "WKWERRWEKWWKKWWRREWK",
      "weights": {
        "lambda_charge": 3.0,
        "lambda_electrostatic": 4.0,
        "lambda_env": 6.0,
        "lambda_helix_pairs": 1.5,
        "lambda_local": 1.5,
        "lambda_pairwise": 0.1
      },
      "wheel": [
        {
          "angle_deg": 90.0,
          "color": "#b05a1b",
          "environment": "membrane",
          "family": "hydrophobic",
          "index": 1,
          "residue": "W",
          "signed_angle_deg": 90.0,
          "x": 1.0,
          "y": 0.0
        },
        {
          "angle_deg": 190.0,
          "color": "#e03131",
          "environment": "membrane",
          "family": "positive",
          "index": 2,
          "residue": "K",
          "signed_angle_deg": -170.0,
          "x": -0.173648,
          "y": 0.984808
        },
        {
          "angle_deg": 290.0,
          "color": "#b05a1b",
          "environment": "membrane",
          "family": "hydrophobic",
          "index": 3,
          "residue": "W",
          "signed_angle_deg": -70.0,
          "x": -0.939693,
          "y": -0.34202
        },
        {
          "angle_deg": 30.0,
          "color": "#265dcb",
          "environment": "membrane",
          "family": "negative",
          "index": 4,
          "residue": "E",
          "signed_angle_deg": 30.0,
          "x": 0.5,
          "y": -0.866025
        },
        {
          "angle_deg": 130.0,
          "color": "#e03131",
          "environment": "membrane",
          "family": "positive",
          "index": 5,
          "residue": "R",
          "signed_angle_deg": 130.0,
          "x": 0.766044,
          "y": 0.642788
        },
        {
          "angle_deg": 230.0,
          "color": "#e03131",
          "environment": "membrane",
          "family": "positive",
          "index": 6,
          "residue": "R",
          "signed_angle_deg": -130.0,
          "x": -0.766044,
          "y": 0.642788
        },
        {
          "angle_deg": 330.0,
          "color": "#b05a1b",
          "environment": "membrane",
          "family": "hydrophobic",
          "index": 7,
          "residue": "W",
          "signed_angle_deg": -30.0,
          "x": -0.5,
          "y": -0.866025
        },
        {
          "angle_deg": 70.0,
          "color": "#265dcb",
          "environment": "membrane",
          "family": "negative",
          "index": 8,
          "residue": "E",
          "signed_angle_deg": 70.0,
          "x": 0.939693,
          "y": -0.34202
        },
        {
          "angle_deg": 170.0,
          "color": "#e03131",
          "environment": "membrane",
          "family": "positive",
          "index": 9,
          "residue": "K",
          "signed_angle_deg": 170.0,
          "x": 0.173648,
          "y": 0.984808
        },
        {
          "angle_deg": 270.0,
          "color": "#b05a1b",
          "environment": "membrane",
          "family": "hydrophobic",
          "index": 10,
          "residue": "W",
          "signed_angle_deg": -90.0,
          "x": -1.0,
          "y": 0.0
        },
        {
          "angle_deg": 10.0,
          "color": "#b05a1b",
          "environment": "membrane",
          "family": "hydrophobic",
          "index": 11,
          "residue": "W",
          "signed_angle_deg": 10.0,
          "x": 0.173648,
          "y": -0.984808
        },
        {
          "angle_deg": 110.0,
          "color": "#e03131",
          "environment": "membrane",
          "family": "positive",
          "index": 12,
          "residue": "K",
          "signed_angle_deg": 110.0,
          "x": 0.939693,
          "y": 0.34202
        },
        {
          "angle_deg": 210.0,
          "color": "#e03131",
          "environment": "membrane",
          "family": "positive",
          "index": 13,
          "residue": "K",
          "signed_angle_deg": -150.0,
          "x": -0.5,
          "y": 0.866025
        },
        {
          "angle_deg": 310.0,
          "color": "#b05a1b",
          "environment": "membrane",
          "family": "hydrophobic",
          "index": 14,
          "residue": "W",
          "signed_angle_deg": -50.0,
          "x": -0.766044,
          "y": -0.642788
        },
        {
          "angle_deg": 50.0,
          "color": "#b05a1b",
          "environment": "membrane",
          "family": "hydrophobic",
          "index": 15,
          "residue": "W",
          "signed_angle_deg": 50.0,
          "x": 0.766044,
          "y": -0.642788
        },
        {
          "angle_deg": 150.0,
          "color": "#e03131",
          "environment": "membrane",
          "family": "positive",
          "index": 16,
          "residue": "R",
          "signed_angle_deg": 150.0,
          "x": 0.5,
          "y": 0.866025
        },
        {
          "angle_deg": 250.0,
          "color": "#e03131",
          "environment": "membrane",
          "family": "positive",
          "index": 17,
          "residue": "R",
          "signed_angle_deg": -110.0,
          "x": -0.939693,
          "y": 0.34202
        },
        {
          "angle_deg": 350.0,
          "color": "#265dcb",
          "environment": "membrane",
          "family": "negative",
          "index": 18,
          "residue": "E",
          "signed_angle_deg": -10.0,
          "x": -0.173648,
          "y": -0.984808
        },
        {
          "angle_deg": 90.0,
          "color": "#b05a1b",
          "environment": "membrane",
          "family": "hydrophobic",
          "index": 19,
          "residue": "W",
          "signed_angle_deg": 90.0,
          "x": 1.0,
          "y": 0.0
        },
        {
          "angle_deg": 190.0,
          "color": "#e03131",
          "environment": "membrane",
          "family": "positive",
          "index": 20,
          "residue": "K",
          "signed_angle_deg": -170.0,
          "x": -0.173648,
          "y": 0.984808
        }
      ],
      "z_score": 0.34174241456434445
    },
    "homogeneous_polar": {
      "alphabet": [
        "A",
        "R",
        "N",
        "D",
        "C",
        "Q",
        "E",
        "G",
        "H",
        "I",
        "L",
        "K",
        "M",
        "F",
        "P",
        "S",
        "T",
        "W",
        "Y",
        "V"
      ],
      "breakdown": {
        "charge": 0.0,
        "electrostatic": 5.20767155393893,
        "env": -3.424550221390716,
        "local": -2.6301811894317577,
        "neigh": -3.192467485190803,
        "pairwise": 0.10854297917908132,
        "total": -3.9309843628952645
      },
      "calibration": {
        "n_decoys": 2000,
        "orientation": "fixed wheel phase",
        "seed_entropy": 42,
        "terms": {
          "electrostatic": {
            "mu": -2.5883458646616548e-05,
            "sigma": 0.003226704526721836
          },
          "env_chg": {
            "mu": 0.0,
            "sigma": 1.0
          },
          "env_pol": {
            "mu": 0.4824077500000001,
            "sigma": 0.22410140029669048
          },
          "helix_local": {
            "mu": 0.6129915000000001,
            "sigma": 0.14257088124070078
          },
          "helix_neigh": {
            "mu": -0.9644638632933433,
            "sigma": 0.22586206574696627
          },
          "pw_int": {
            "mu": -2.7715643125,
            "sigma": 0.40462249684099355
          }
        }
      },
      "energy": -3.9309843628952645,
      "environment": {
        "label": "Homogeneous polar medium",
        "membrane_charge": "neu",
        "preset": "homogeneous_polar",
        "wheel_halfwidth_deg": -1.0,
        "wheel_phase_deg": 90.0
      },
      "length": 20,
      "model_net_charge": 6,
      "observables": {
        "abs_mu_h": 13.120049565908003,
        "abs_mu_h_per_residue": 0.6560024782954001,
        "mu_h_phase_deg": -95.37130044941429
      },
      "percentile_lower_is_better": 27.6,
      "random_reference": {
        "mean": -0.0557276395600918,
        "n": 1000,
        "seed_entropy": [
          42,
          1
        ],
        "std": 7.13564390068417
      },
      "sequence": "WKWERRWEKWWKKWWRREWK",
      "weights": {
        "lambda_charge": 3.0,
        "lambda_electrostatic": 4.0,
        "lambda_env": 6.0,
        "lambda_helix_pairs": 1.5,
        "lambda_local": 1.5,
        "lambda_pairwise": 0.1
      },
      "wheel": [
        {
          "angle_deg": 90.0,
          "color": "#b05a1b",
          "environment": "water",
          "family": "hydrophobic",
          "index": 1,
          "residue": "W",
          "signed_angle_deg": 90.0,
          "x": 1.0,
          "y": 0.0
        },
        {
          "angle_deg": 190.0,
          "color": "#e03131",
          "environment": "water",
          "family": "positive",
          "index": 2,
          "residue": "K",
          "signed_angle_deg": -170.0,
          "x": -0.173648,
          "y": 0.984808
        },
        {
          "angle_deg": 290.0,
          "color": "#b05a1b",
          "environment": "water",
          "family": "hydrophobic",
          "index": 3,
          "residue": "W",
          "signed_angle_deg": -70.0,
          "x": -0.939693,
          "y": -0.34202
        },
        {
          "angle_deg": 30.0,
          "color": "#265dcb",
          "environment": "water",
          "family": "negative",
          "index": 4,
          "residue": "E",
          "signed_angle_deg": 30.0,
          "x": 0.5,
          "y": -0.866025
        },
        {
          "angle_deg": 130.0,
          "color": "#e03131",
          "environment": "water",
          "family": "positive",
          "index": 5,
          "residue": "R",
          "signed_angle_deg": 130.0,
          "x": 0.766044,
          "y": 0.642788
        },
        {
          "angle_deg": 230.0,
          "color": "#e03131",
          "environment": "water",
          "family": "positive",
          "index": 6,
          "residue": "R",
          "signed_angle_deg": -130.0,
          "x": -0.766044,
          "y": 0.642788
        },
        {
          "angle_deg": 330.0,
          "color": "#b05a1b",
          "environment": "water",
          "family": "hydrophobic",
          "index": 7,
          "residue": "W",
          "signed_angle_deg": -30.0,
          "x": -0.5,
          "y": -0.866025
        },
        {
          "angle_deg": 70.0,
          "color": "#265dcb",
          "environment": "water",
          "family": "negative",
          "index": 8,
          "residue": "E",
          "signed_angle_deg": 70.0,
          "x": 0.939693,
          "y": -0.34202
        },
        {
          "angle_deg": 170.0,
          "color": "#e03131",
          "environment": "water",
          "family": "positive",
          "index": 9,
          "residue": "K",
          "signed_angle_deg": 170.0,
          "x": 0.173648,
          "y": 0.984808
        },
        {
          "angle_deg": 270.0,
          "color": "#b05a1b",
          "environment": "water",
          "family": "hydrophobic",
          "index": 10,
          "residue": "W",
          "signed_angle_deg": -90.0,
          "x": -1.0,
          "y": 0.0
        },
        {
          "angle_deg": 10.0,
          "color": "#b05a1b",
          "environment": "water",
          "family": "hydrophobic",
          "index": 11,
          "residue": "W",
          "signed_angle_deg": 10.0,
          "x": 0.173648,
          "y": -0.984808
        },
        {
          "angle_deg": 110.0,
          "color": "#e03131",
          "environment": "water",
          "family": "positive",
          "index": 12,
          "residue": "K",
          "signed_angle_deg": 110.0,
          "x": 0.939693,
          "y": 0.34202
        },
        {
          "angle_deg": 210.0,
          "color": "#e03131",
          "environment": "water",
          "family": "positive",
          "index": 13,
          "residue": "K",
          "signed_angle_deg": -150.0,
          "x": -0.5,
          "y": 0.866025
        },
        {
          "angle_deg": 310.0,
          "color": "#b05a1b",
          "environment": "water",
          "family": "hydrophobic",
          "index": 14,
          "residue": "W",
          "signed_angle_deg": -50.0,
          "x": -0.766044,
          "y": -0.642788
        },
        {
          "angle_deg": 50.0,
          "color": "#b05a1b",
          "environment": "water",
          "family": "hydrophobic",
          "index": 15,
          "residue": "W",
          "signed_angle_deg": 50.0,
          "x": 0.766044,
          "y": -0.642788
        },
        {
          "angle_deg": 150.0,
          "color": "#e03131",
          "environment": "water",
          "family": "positive",
          "index": 16,
          "residue": "R",
          "signed_angle_deg": 150.0,
          "x": 0.5,
          "y": 0.866025
        },
        {
          "angle_deg": 250.0,
          "color": "#e03131",
          "environment": "water",
          "family": "positive",
          "index": 17,
          "residue": "R",
          "signed_angle_deg": -110.0,
          "x": -0.939693,
          "y": 0.34202
        },
        {
          "angle_deg": 350.0,
          "color": "#265dcb",
          "environment": "water",
          "family": "negative",
          "index": 18,
          "residue": "E",
          "signed_angle_deg": -10.0,
          "x": -0.173648,
          "y": -0.984808
        },
        {
          "angle_deg": 90.0,
          "color": "#b05a1b",
          "environment": "water",
          "family": "hydrophobic",
          "index": 19,
          "residue": "W",
          "signed_angle_deg": 90.0,
          "x": 1.0,
          "y": 0.0
        },
        {
          "angle_deg": 190.0,
          "color": "#e03131",
          "environment": "water",
          "family": "positive",
          "index": 20,
          "residue": "K",
          "signed_angle_deg": -170.0,
          "x": -0.173648,
          "y": 0.984808
        }
      ],
      "z_score": -0.5430843771455034
    },
    "interfacial_neg": {
      "alphabet": [
        "A",
        "R",
        "N",
        "D",
        "C",
        "Q",
        "E",
        "G",
        "H",
        "I",
        "L",
        "K",
        "M",
        "F",
        "P",
        "S",
        "T",
        "W",
        "Y",
        "V"
      ],
      "breakdown": {
        "charge": -22.35960576956253,
        "electrostatic": -12.95977898116859,
        "env": -19.612848058563358,
        "local": -2.6301811894317577,
        "neigh": -3.192467485190803,
        "pairwise": 0.10854297917908132,
        "total": -60.646338504737955
      },
      "calibration": {
        "n_decoys": 2000,
        "orientation": "own hydrophobic moment",
        "seed_entropy": 42,
        "terms": {
          "electrostatic": {
            "mu": -2.526977165135058e-05,
            "sigma": 0.013308682968935986
          },
          "env_chg": {
            "mu": -0.06657500000000002,
            "sigma": 0.05144433277825655
          },
          "env_pol": {
            "mu": -0.26008074999999997,
            "sigma": 0.16624385659156704
          },
          "helix_local": {
            "mu": 0.6129915000000001,
            "sigma": 0.14257088124070078
          },
          "helix_neigh": {
            "mu": -0.9644638632933433,
            "sigma": 0.22586206574696627
          },
          "pw_int": {
            "mu": -2.7715643125,
            "sigma": 0.40462249684099355
          }
        }
      },
      "energy": -60.646338504737955,
      "environment": {
        "hydrophobic_moment_phase_deg": -95.37130044941429,
        "label": "Interfacial, anionic membrane",
        "membrane_charge": "neg",
        "phase_aligned_to_hydrophobic_moment": true,
        "preset": "interfacial_neg",
        "wheel_halfwidth_deg": 90.0,
        "wheel_phase_deg": 95.37130044941429
      },
      "length": 20,
      "model_net_charge": 6,
      "observables": {
        "abs_mu_h": 13.120049565908003,
        "abs_mu_h_per_residue": 0.6560024782954001,
        "mu_h_phase_deg": -95.37130044941429
      },
      "percentile_lower_is_better": 0.0,
      "random_reference": {
        "mean": -0.11825232970589082,
        "n": 1000,
        "seed_entropy": [
          42,
          1
        ],
        "std": 8.820211102061878
      },
      "sequence": "WKWERRWEKWWKKWWRREWK",
      "weights": {
        "lambda_charge": 3.0,
        "lambda_electrostatic": 4.0,
        "lambda_env": 6.0,
        "lambda_helix_pairs": 1.5,
        "lambda_local": 1.5,
        "lambda_pairwise": 0.1
      },
      "wheel": [
        {
          "angle_deg": 95.37130044941429,
          "color": "#b05a1b",
          "environment": "water",
          "family": "hydrophobic",
          "index": 1,
          "residue": "W",
          "signed_angle_deg": 95.37130044941429,
          "x": 0.995609,
          "y": 0.09361
        },
        {
          "angle_deg": 195.3713004494143,
          "color": "#e03131",
          "environment": "water",
          "family": "positive",
          "index": 2,
          "residue": "K",
          "signed_angle_deg": -164.6286995505857,
          "x": -0.265073,
          "y": 0.964228
        },
        {
          "angle_deg": 295.3713004494143,
          "color": "#b05a1b",
          "environment": "membrane",
          "family": "hydrophobic",
          "index": 3,
          "residue": "W",
          "signed_angle_deg": -64.62869955058568,
          "x": -0.90355,
          "y": -0.428483
        },
        {
          "angle_deg": 35.37130044941432,
          "color": "#265dcb",
          "environment": "membrane",
          "family": "negative",
          "index": 4,
          "residue": "E",
          "signed_angle_deg": 35.37130044941432,
          "x": 0.578873,
          "y": -0.815418
        },
        {
          "angle_deg": 135.37130044941432,
          "color": "#e03131",
          "environment": "water",
          "family": "positive",
          "index": 5,
          "residue": "R",
          "signed_angle_deg": 135.37130044941432,
          "x": 0.70251,
          "y": 0.711674
        },
        {
          "angle_deg": 235.37130044941432,
          "color": "#e03131",
          "environment": "water",
          "family": "positive",
          "index": 6,
          "residue": "R",
          "signed_angle_deg": -124.62869955058568,
          "x": -0.822852,
          "y": 0.568256
        },
        {
          "angle_deg": 335.3713004494143,
          "color": "#b05a1b",
          "environment": "membrane",
          "family": "hydrophobic",
          "index": 7,
          "residue": "W",
          "signed_angle_deg": -24.62869955058568,
          "x": -0.416736,
          "y": -0.909027
        },
        {
          "angle_deg": 75.37130044941432,
          "color": "#265dcb",
          "environment": "membrane",
          "family": "negative",
          "index": 8,
          "residue": "E",
          "signed_angle_deg": 75.37130044941432,
          "x": 0.967583,
          "y": -0.252554
        },
        {
          "angle_deg": 175.37130044941432,
          "color": "#e03131",
          "environment": "water",
          "family": "positive",
          "index": 9,
          "residue": "K",
          "signed_angle_deg": 175.37130044941432,
          "x": 0.080698,
          "y": 0.996739
        },
        {
          "angle_deg": 275.3713004494143,
          "color": "#b05a1b",
          "environment": "membrane",
          "family": "hydrophobic",
          "index": 10,
          "residue": "W",
          "signed_angle_deg": -84.62869955058568,
          "x": -0.995609,
          "y": -0.09361
        },
        {
          "angle_deg": 15.37130044941432,
          "color": "#b05a1b",
          "environment": "membrane",
          "family": "hydrophobic",
          "index": 11,
          "residue": "W",
          "signed_angle_deg": 15.37130044941432,
          "x": 0.265073,
          "y": -0.964228
        },
        {
          "angle_deg": 115.37130044941432,
          "color": "#e03131",
          "environment": "water",
          "family": "positive",
          "index": 12,
          "residue": "K",
          "signed_angle_deg": 115.37130044941432,
          "x": 0.90355,
          "y": 0.428483
        },
        {
          "angle_deg": 215.37130044941432,
          "color": "#e03131",
          "environment": "water",
          "family": "positive",
          "index": 13,
          "residue": "K",
          "signed_angle_deg": -144.62869955058568,
          "x": -0.578873,
          "y": 0.815418
        },
        {
          "angle_deg": 315.3713004494143,
          "color": "#b05a1b",
          "environment": "membrane",
          "family": "hydrophobic",
          "index": 14,
          "residue": "W",
          "signed_angle_deg": -44.62869955058568,
          "x": -0.70251,
          "y": -0.711674
        },
        {
          "angle_deg": 55.37130044941432,
          "color": "#b05a1b",
          "environment": "membrane",
          "family": "hydrophobic",
          "index": 15,
          "residue": "W",
          "signed_angle_deg": 55.37130044941432,
          "x": 0.822852,
          "y": -0.568256
        },
        {
          "angle_deg": 155.37130044941432,
          "color": "#e03131",
          "environment": "water",
          "family": "positive",
          "index": 16,
          "residue": "R",
          "signed_angle_deg": 155.37130044941432,
          "x": 0.416736,
          "y": 0.909027
        },
        {
          "angle_deg": 255.37130044941432,
          "color": "#e03131",
          "environment": "water",
          "family": "positive",
          "index": 17,
          "residue": "R",
          "signed_angle_deg": -104.62869955058568,
          "x": -0.967583,
          "y": 0.252554
        },
        {
          "angle_deg": 355.3713004494143,
          "color": "#265dcb",
          "environment": "membrane",
          "family": "negative",
          "index": 18,
          "residue": "E",
          "signed_angle_deg": -4.628699550585679,
          "x": -0.080698,
          "y": -0.996739
        },
        {
          "angle_deg": 95.37130044941432,
          "color": "#b05a1b",
          "environment": "water",
          "family": "hydrophobic",
          "index": 19,
          "residue": "W",
          "signed_angle_deg": 95.37130044941432,
          "x": 0.995609,
          "y": 0.09361
        },
        {
          "angle_deg": 195.37130044941432,
          "color": "#e03131",
          "environment": "water",
          "family": "positive",
          "index": 20,
          "residue": "K",
          "signed_angle_deg": -164.62869955058568,
          "x": -0.265073,
          "y": 0.964228
        }
      ],
      "z_score": -6.862430555758759
    },
    "interfacial_neu": {
      "alphabet": [
        "A",
        "R",
        "N",
        "D",
        "C",
        "Q",
        "E",
        "G",
        "H",
        "I",
        "L",
        "K",
        "M",
        "F",
        "P",
        "S",
        "T",
        "W",
        "Y",
        "V"
      ],
      "breakdown": {
        "charge": 0.0,
        "electrostatic": -12.95977898116859,
        "env": -19.612848058563358,
        "local": -2.6301811894317577,
        "neigh": -3.192467485190803,
        "pairwise": 0.10854297917908132,
        "total": -38.286732735175434
      },
      "calibration": {
        "n_decoys": 2000,
        "orientation": "own hydrophobic moment",
        "seed_entropy": 42,
        "terms": {
          "electrostatic": {
            "mu": -2.526977165135058e-05,
            "sigma": 0.013308682968935986
          },
          "env_chg": {
            "mu": 0.0,
            "sigma": 1.0
          },
          "env_pol": {
            "mu": -0.26008074999999997,
            "sigma": 0.16624385659156704
          },
          "helix_local": {
            "mu": 0.6129915000000001,
            "sigma": 0.14257088124070078
          },
          "helix_neigh": {
            "mu": -0.9644638632933433,
            "sigma": 0.22586206574696627
          },
          "pw_int": {
            "mu": -2.7715643125,
            "sigma": 0.40462249684099355
          }
        }
      },
      "energy": -38.286732735175434,
      "environment": {
        "hydrophobic_moment_phase_deg": -95.37130044941429,
        "label": "Interfacial, neutral membrane",
        "membrane_charge": "neu",
        "phase_aligned_to_hydrophobic_moment": true,
        "preset": "interfacial_neu",
        "wheel_halfwidth_deg": 90.0,
        "wheel_phase_deg": 95.37130044941429
      },
      "length": 20,
      "model_net_charge": 6,
      "observables": {
        "abs_mu_h": 13.120049565908003,
        "abs_mu_h_per_residue": 0.6560024782954001,
        "mu_h_phase_deg": -95.37130044941429
      },
      "percentile_lower_is_better": 0.0,
      "random_reference": {
        "mean": 0.052320394753833994,
        "n": 1000,
        "seed_entropy": [
          42,
          1
        ],
        "std": 7.461303416239318
      },
      "sequence": "WKWERRWEKWWKKWWRREWK",
      "weights": {
        "lambda_charge": 3.0,
        "lambda_electrostatic": 4.0,
        "lambda_env": 6.0,
        "lambda_helix_pairs": 1.5,
        "lambda_local": 1.5,
        "lambda_pairwise": 0.1
      },
      "wheel": [
        {
          "angle_deg": 95.37130044941429,
          "color": "#b05a1b",
          "environment": "water",
          "family": "hydrophobic",
          "index": 1,
          "residue": "W",
          "signed_angle_deg": 95.37130044941429,
          "x": 0.995609,
          "y": 0.09361
        },
        {
          "angle_deg": 195.3713004494143,
          "color": "#e03131",
          "environment": "water",
          "family": "positive",
          "index": 2,
          "residue": "K",
          "signed_angle_deg": -164.6286995505857,
          "x": -0.265073,
          "y": 0.964228
        },
        {
          "angle_deg": 295.3713004494143,
          "color": "#b05a1b",
          "environment": "membrane",
          "family": "hydrophobic",
          "index": 3,
          "residue": "W",
          "signed_angle_deg": -64.62869955058568,
          "x": -0.90355,
          "y": -0.428483
        },
        {
          "angle_deg": 35.37130044941432,
          "color": "#265dcb",
          "environment": "membrane",
          "family": "negative",
          "index": 4,
          "residue": "E",
          "signed_angle_deg": 35.37130044941432,
          "x": 0.578873,
          "y": -0.815418
        },
        {
          "angle_deg": 135.37130044941432,
          "color": "#e03131",
          "environment": "water",
          "family": "positive",
          "index": 5,
          "residue": "R",
          "signed_angle_deg": 135.37130044941432,
          "x": 0.70251,
          "y": 0.711674
        },
        {
          "angle_deg": 235.37130044941432,
          "color": "#e03131",
          "environment": "water",
          "family": "positive",
          "index": 6,
          "residue": "R",
          "signed_angle_deg": -124.62869955058568,
          "x": -0.822852,
          "y": 0.568256
        },
        {
          "angle_deg": 335.3713004494143,
          "color": "#b05a1b",
          "environment": "membrane",
          "family": "hydrophobic",
          "index": 7,
          "residue": "W",
          "signed_angle_deg": -24.62869955058568,
          "x": -0.416736,
          "y": -0.909027
        },
        {
          "angle_deg": 75.37130044941432,
          "color": "#265dcb",
          "environment": "membrane",
          "family": "negative",
          "index": 8,
          "residue": "E",
          "signed_angle_deg": 75.37130044941432,
          "x": 0.967583,
          "y": -0.252554
        },
        {
          "angle_deg": 175.37130044941432,
          "color": "#e03131",
          "environment": "water",
          "family": "positive",
          "index": 9,
          "residue": "K",
          "signed_angle_deg": 175.37130044941432,
          "x": 0.080698,
          "y": 0.996739
        },
        {
          "angle_deg": 275.3713004494143,
          "color": "#b05a1b",
          "environment": "membrane",
          "family": "hydrophobic",
          "index": 10,
          "residue": "W",
          "signed_angle_deg": -84.62869955058568,
          "x": -0.995609,
          "y": -0.09361
        },
        {
          "angle_deg": 15.37130044941432,
          "color": "#b05a1b",
          "environment": "membrane",
          "family": "hydrophobic",
          "index": 11,
          "residue": "W",
          "signed_angle_deg": 15.37130044941432,
          "x": 0.265073,
          "y": -0.964228
        },
        {
          "angle_deg": 115.37130044941432,
          "color": "#e03131",
          "environment": "water",
          "family": "positive",
          "index": 12,
          "residue": "K",
          "signed_angle_deg": 115.37130044941432,
          "x": 0.90355,
          "y": 0.428483
        },
        {
          "angle_deg": 215.37130044941432,
          "color": "#e03131",
          "environment": "water",
          "family": "positive",
          "index": 13,
          "residue": "K",
          "signed_angle_deg": -144.62869955058568,
          "x": -0.578873,
          "y": 0.815418
        },
        {
          "angle_deg": 315.3713004494143,
          "color": "#b05a1b",
          "environment": "membrane",
          "family": "hydrophobic",
          "index": 14,
          "residue": "W",
          "signed_angle_deg": -44.62869955058568,
          "x": -0.70251,
          "y": -0.711674
        },
        {
          "angle_deg": 55.37130044941432,
          "color": "#b05a1b",
          "environment": "membrane",
          "family": "hydrophobic",
          "index": 15,
          "residue": "W",
          "signed_angle_deg": 55.37130044941432,
          "x": 0.822852,
          "y": -0.568256
        },
        {
          "angle_deg": 155.37130044941432,
          "color": "#e03131",
          "environment": "water",
          "family": "positive",
          "index": 16,
          "residue": "R",
          "signed_angle_deg": 155.37130044941432,
          "x": 0.416736,
          "y": 0.909027
        },
        {
          "angle_deg": 255.37130044941432,
          "color": "#e03131",
          "environment": "water",
          "family": "positive",
          "index": 17,
          "residue": "R",
          "signed_angle_deg": -104.62869955058568,
          "x": -0.967583,
          "y": 0.252554
        },
        {
          "angle_deg": 355.3713004494143,
          "color": "#265dcb",
          "environment": "membrane",
          "family": "negative",
          "index": 18,
          "residue": "E",
          "signed_angle_deg": -4.628699550585679,
          "x": -0.080698,
          "y": -0.996739
        },
        {
          "angle_deg": 95.37130044941432,
          "color": "#b05a1b",
          "environment": "water",
          "family": "hydrophobic",
          "index": 19,
          "residue": "W",
          "signed_angle_deg": 95.37130044941432,
          "x": 0.995609,
          "y": 0.09361
        },
        {
          "angle_deg": 195.37130044941432,
          "color": "#e03131",
          "environment": "water",
          "family": "positive",
          "index": 20,
          "residue": "K",
          "signed_angle_deg": -164.62869955058568,
          "x": -0.265073,
          "y": 0.964228
        }
      ],
      "z_score": -5.138385479202654
    },
    "interfacial_pos": {
      "alphabet": [
        "A",
        "R",
        "N",
        "D",
        "C",
        "Q",
        "E",
        "G",
        "H",
        "I",
        "L",
        "K",
        "M",
        "F",
        "P",
        "S",
        "T",
        "W",
        "Y",
        "V"
      ],
      "breakdown": {
        "charge": 3.6674197321612434,
        "electrostatic": -12.95977898116859,
        "env": -19.612848058563358,
        "local": -2.6301811894317577,
        "neigh": -3.192467485190803,
        "pairwise": 0.10854297917908132,
        "total": -34.619313003014184
      },
      "calibration": {
        "n_decoys": 2000,
        "orientation": "own hydrophobic moment",
        "seed_entropy": 42,
        "terms": {
          "electrostatic": {
            "mu": -2.526977165135058e-05,
            "sigma": 0.013308682968935986
          },
          "env_chg": {
            "mu": -0.065375,
            "sigma": 0.05347765304311699
          },
          "env_pol": {
            "mu": -0.26008074999999997,
            "sigma": 0.16624385659156704
          },
          "helix_local": {
            "mu": 0.6129915000000001,
            "sigma": 0.14257088124070078
          },
          "helix_neigh": {
            "mu": -0.9644638632933433,
            "sigma": 0.22586206574696627
          },
          "pw_int": {
            "mu": -2.7715643125,
            "sigma": 0.40462249684099355
          }
        }
      },
      "energy": -34.619313003014184,
      "environment": {
        "hydrophobic_moment_phase_deg": -95.37130044941429,
        "label": "Interfacial, cationic membrane",
        "membrane_charge": "pos",
        "phase_aligned_to_hydrophobic_moment": true,
        "preset": "interfacial_pos",
        "wheel_halfwidth_deg": 90.0,
        "wheel_phase_deg": 95.37130044941429
      },
      "length": 20,
      "model_net_charge": 6,
      "observables": {
        "abs_mu_h": 13.120049565908003,
        "abs_mu_h_per_residue": 0.6560024782954001,
        "mu_h_phase_deg": -95.37130044941429
      },
      "percentile_lower_is_better": 0.0,
      "random_reference": {
        "mean": 0.15469960716215927,
        "n": 1000,
        "seed_entropy": [
          42,
          1
        ],
        "std": 8.330308506145224
      },
      "sequence": "WKWERRWEKWWKKWWRREWK",
      "weights": {
        "lambda_charge": 3.0,
        "lambda_electrostatic": 4.0,
        "lambda_env": 6.0,
        "lambda_helix_pairs": 1.5,
        "lambda_local": 1.5,
        "lambda_pairwise": 0.1
      },
      "wheel": [
        {
          "angle_deg": 95.37130044941429,
          "color": "#b05a1b",
          "environment": "water",
          "family": "hydrophobic",
          "index": 1,
          "residue": "W",
          "signed_angle_deg": 95.37130044941429,
          "x": 0.995609,
          "y": 0.09361
        },
        {
          "angle_deg": 195.3713004494143,
          "color": "#e03131",
          "environment": "water",
          "family": "positive",
          "index": 2,
          "residue": "K",
          "signed_angle_deg": -164.6286995505857,
          "x": -0.265073,
          "y": 0.964228
        },
        {
          "angle_deg": 295.3713004494143,
          "color": "#b05a1b",
          "environment": "membrane",
          "family": "hydrophobic",
          "index": 3,
          "residue": "W",
          "signed_angle_deg": -64.62869955058568,
          "x": -0.90355,
          "y": -0.428483
        },
        {
          "angle_deg": 35.37130044941432,
          "color": "#265dcb",
          "environment": "membrane",
          "family": "negative",
          "index": 4,
          "residue": "E",
          "signed_angle_deg": 35.37130044941432,
          "x": 0.578873,
          "y": -0.815418
        },
        {
          "angle_deg": 135.37130044941432,
          "color": "#e03131",
          "environment": "water",
          "family": "positive",
          "index": 5,
          "residue": "R",
          "signed_angle_deg": 135.37130044941432,
          "x": 0.70251,
          "y": 0.711674
        },
        {
          "angle_deg": 235.37130044941432,
          "color": "#e03131",
          "environment": "water",
          "family": "positive",
          "index": 6,
          "residue": "R",
          "signed_angle_deg": -124.62869955058568,
          "x": -0.822852,
          "y": 0.568256
        },
        {
          "angle_deg": 335.3713004494143,
          "color": "#b05a1b",
          "environment": "membrane",
          "family": "hydrophobic",
          "index": 7,
          "residue": "W",
          "signed_angle_deg": -24.62869955058568,
          "x": -0.416736,
          "y": -0.909027
        },
        {
          "angle_deg": 75.37130044941432,
          "color": "#265dcb",
          "environment": "membrane",
          "family": "negative",
          "index": 8,
          "residue": "E",
          "signed_angle_deg": 75.37130044941432,
          "x": 0.967583,
          "y": -0.252554
        },
        {
          "angle_deg": 175.37130044941432,
          "color": "#e03131",
          "environment": "water",
          "family": "positive",
          "index": 9,
          "residue": "K",
          "signed_angle_deg": 175.37130044941432,
          "x": 0.080698,
          "y": 0.996739
        },
        {
          "angle_deg": 275.3713004494143,
          "color": "#b05a1b",
          "environment": "membrane",
          "family": "hydrophobic",
          "index": 10,
          "residue": "W",
          "signed_angle_deg": -84.62869955058568,
          "x": -0.995609,
          "y": -0.09361
        },
        {
          "angle_deg": 15.37130044941432,
          "color": "#b05a1b",
          "environment": "membrane",
          "family": "hydrophobic",
          "index": 11,
          "residue": "W",
          "signed_angle_deg": 15.37130044941432,
          "x": 0.265073,
          "y": -0.964228
        },
        {
          "angle_deg": 115.37130044941432,
          "color": "#e03131",
          "environment": "water",
          "family": "positive",
          "index": 12,
          "residue": "K",
          "signed_angle_deg": 115.37130044941432,
          "x": 0.90355,
          "y": 0.428483
        },
        {
          "angle_deg": 215.37130044941432,
          "color": "#e03131",
          "environment": "water",
          "family": "positive",
          "index": 13,
          "residue": "K",
          "signed_angle_deg": -144.62869955058568,
          "x": -0.578873,
          "y": 0.815418
        },
        {
          "angle_deg": 315.3713004494143,
          "color": "#b05a1b",
          "environment": "membrane",
          "family": "hydrophobic",
          "index": 14,
          "residue": "W",
          "signed_angle_deg": -44.62869955058568,
          "x": -0.70251,
          "y": -0.711674
        },
        {
          "angle_deg": 55.37130044941432,
          "color": "#b05a1b",
          "environment": "membrane",
          "family": "hydrophobic",
          "index": 15,
          "residue": "W",
          "signed_angle_deg": 55.37130044941432,
          "x": 0.822852,
          "y": -0.568256
        },
        {
          "angle_deg": 155.37130044941432,
          "color": "#e03131",
          "environment": "water",
          "family": "positive",
          "index": 16,
          "residue": "R",
          "signed_angle_deg": 155.37130044941432,
          "x": 0.416736,
          "y": 0.909027
        },
        {
          "angle_deg": 255.37130044941432,
          "color": "#e03131",
          "environment": "water",
          "family": "positive",
          "index": 17,
          "residue": "R",
          "signed_angle_deg": -104.62869955058568,
          "x": -0.967583,
          "y": 0.252554
        },
        {
          "angle_deg": 355.3713004494143,
          "color": "#265dcb",
          "environment": "membrane",
          "family": "negative",
          "index": 18,
          "residue": "E",
          "signed_angle_deg": -4.628699550585679,
          "x": -0.080698,
          "y": -0.996739
        },
        {
          "angle_deg": 95.37130044941432,
          "color": "#b05a1b",
          "environment": "water",
          "family": "hydrophobic",
          "index": 19,
          "residue": "W",
          "signed_angle_deg": 95.37130044941432,
          "x": 0.995609,
          "y": 0.09361
        },
        {
          "angle_deg": 195.37130044941432,
          "color": "#e03131",
          "environment": "water",
          "family": "positive",
          "index": 20,
          "residue": "K",
          "signed_angle_deg": -164.62869955058568,
          "x": -0.265073,
          "y": 0.964228
        }
      ],
      "z_score": -4.174396732668873
    }
  },
  "WKWERRWWREWRRWWKKWER": {
    "homogeneous_apolar": {
      "alphabet": [
        "A",
        "R",
        "N",
        "D",
        "C",
        "Q",
        "E",
        "G",
        "H",
        "I",
        "L",
        "K",
        "M",
        "F",
        "P",
        "S",
        "T",
        "W",
        "Y",
        "V"
      ],
      "breakdown": {
        "charge": 0.0,
        "electrostatic": 4.834843019800048,
        "env": 3.4780974102262734,
        "local": -2.682786601804413,
        "neigh": -2.8645340439852216,
        "pairwise": 0.07255264222625836,
        "total": 2.838172426462945
      },
      "calibration": {
        "n_decoys": 2000,
        "orientation": "fixed wheel phase",
        "seed_entropy": 42,
        "terms": {
          "electrostatic": {
            "mu": -0.00025883458646616545,
            "sigma": 0.03226704526721836
          },
          "env_chg": {
            "mu": 0.0,
            "sigma": 1.0
          },
          "env_pol": {
            "mu": -0.4824077500000001,
            "sigma": 0.22410140029669048
          },
          "helix_local": {
            "mu": 0.6129915000000001,
            "sigma": 0.14257088124070078
          },
          "helix_neigh": {
            "mu": -0.9644638632933433,
            "sigma": 0.22586206574696627
          },
          "pw_int": {
            "mu": -2.7715643125,
            "sigma": 0.40462249684099355
          }
        }
      },
      "energy": 2.838172426462945,
      "environment": {
        "label": "Homogeneous apolar medium",
        "membrane_charge": "neu",
        "preset": "homogeneous_apolar",
        "wheel_halfwidth_deg": 180.0,
        "wheel_phase_deg": 90.0
      },
      "length": 20,
      "model_net_charge": 6,
      "observables": {
        "abs_mu_h": 16.964011329698774,
        "abs_mu_h_per_residue": 0.8482005664849387,
        "mu_h_phase_deg": -86.72841412219265
      },
      "percentile_lower_is_better": 65.4,
      "random_reference": {
        "mean": 0.1675507510869806,
        "n": 1000,
        "seed_entropy": [
          42,
          1
        ],
        "std": 8.048650713449264
      },
      "sequence": "WKWERRWWREWRRWWKKWER",
      "weights": {
        "lambda_charge": 3.0,
        "lambda_electrostatic": 4.0,
        "lambda_env": 6.0,
        "lambda_helix_pairs": 1.5,
        "lambda_local": 1.5,
        "lambda_pairwise": 0.1
      },
      "wheel": [
        {
          "angle_deg": 90.0,
          "color": "#b05a1b",
          "environment": "membrane",
          "family": "hydrophobic",
          "index": 1,
          "residue": "W",
          "signed_angle_deg": 90.0,
          "x": 1.0,
          "y": 0.0
        },
        {
          "angle_deg": 190.0,
          "color": "#e03131",
          "environment": "membrane",
          "family": "positive",
          "index": 2,
          "residue": "K",
          "signed_angle_deg": -170.0,
          "x": -0.173648,
          "y": 0.984808
        },
        {
          "angle_deg": 290.0,
          "color": "#b05a1b",
          "environment": "membrane",
          "family": "hydrophobic",
          "index": 3,
          "residue": "W",
          "signed_angle_deg": -70.0,
          "x": -0.939693,
          "y": -0.34202
        },
        {
          "angle_deg": 30.0,
          "color": "#265dcb",
          "environment": "membrane",
          "family": "negative",
          "index": 4,
          "residue": "E",
          "signed_angle_deg": 30.0,
          "x": 0.5,
          "y": -0.866025
        },
        {
          "angle_deg": 130.0,
          "color": "#e03131",
          "environment": "membrane",
          "family": "positive",
          "index": 5,
          "residue": "R",
          "signed_angle_deg": 130.0,
          "x": 0.766044,
          "y": 0.642788
        },
        {
          "angle_deg": 230.0,
          "color": "#e03131",
          "environment": "membrane",
          "family": "positive",
          "index": 6,
          "residue": "R",
          "signed_angle_deg": -130.0,
          "x": -0.766044,
          "y": 0.642788
        },
        {
          "angle_deg": 330.0,
          "color": "#b05a1b",
          "environment": "membrane",
          "family": "hydrophobic",
          "index": 7,
          "residue": "W",
          "signed_angle_deg": -30.0,
          "x": -0.5,
          "y": -0.866025
        },
        {
          "angle_deg": 70.0,
          "color": "#b05a1b",
          "environment": "membrane",
          "family": "hydrophobic",
          "index": 8,
          "residue": "W",
          "signed_angle_deg": 70.0,
          "x": 0.939693,
          "y": -0.34202
        },
        {
          "angle_deg": 170.0,
          "color": "#e03131",
          "environment": "membrane",
          "family": "positive",
          "index": 9,
          "residue": "R",
          "signed_angle_deg": 170.0,
          "x": 0.173648,
          "y": 0.984808
        },
        {
          "angle_deg": 270.0,
          "color": "#265dcb",
          "environment": "membrane",
          "family": "negative",
          "index": 10,
          "residue": "E",
          "signed_angle_deg": -90.0,
          "x": -1.0,
          "y": 0.0
        },
        {
          "angle_deg": 10.0,
          "color": "#b05a1b",
          "environment": "membrane",
          "family": "hydrophobic",
          "index": 11,
          "residue": "W",
          "signed_angle_deg": 10.0,
          "x": 0.173648,
          "y": -0.984808
        },
        {
          "angle_deg": 110.0,
          "color": "#e03131",
          "environment": "membrane",
          "family": "positive",
          "index": 12,
          "residue": "R",
          "signed_angle_deg": 110.0,
          "x": 0.939693,
          "y": 0.34202
        },
        {
          "angle_deg": 210.0,
          "color": "#e03131",
          "environment": "membrane",
          "family": "positive",
          "index": 13,
          "residue": "R",
          "signed_angle_deg": -150.0,
          "x": -0.5,
          "y": 0.866025
        },
        {
          "angle_deg": 310.0,
          "color": "#b05a1b",
          "environment": "membrane",
          "family": "hydrophobic",
          "index": 14,
          "residue": "W",
          "signed_angle_deg": -50.0,
          "x": -0.766044,
          "y": -0.642788
        },
        {
          "angle_deg": 50.0,
          "color": "#b05a1b",
          "environment": "membrane",
          "family": "hydrophobic",
          "index": 15,
          "residue": "W",
          "signed_angle_deg": 50.0,
          "x": 0.766044,
          "y": -0.642788
        },
        {
          "angle_deg": 150.0,
          "color": "#e03131",
          "environment": "membrane",
          "family": "positive",
          "index": 16,
          "residue": "K",
          "signed_angle_deg": 150.0,
          "x": 0.5,
          "y": 0.866025
        },
        {
          "angle_deg": 250.0,
          "color": "#e03131",
          "environment": "membrane",
          "family": "positive",
          "index": 17,
          "residue": "K",
          "signed_angle_deg": -110.0,
          "x": -0.939693,
          "y": 0.34202
        },
        {
          "angle_deg": 350.0,
          "color": "#b05a1b",
          "environment": "membrane",
          "family": "hydrophobic",
          "index": 18,
          "residue": "W",
          "signed_angle_deg": -10.0,
          "x": -0.173648,
          "y": -0.984808
        },
        {
          "angle_deg": 90.0,
          "color": "#265dcb",
          "environment": "membrane",
          "family": "negative",
          "index": 19,
          "residue": "E",
          "signed_angle_deg": 90.0,
          "x": 1.0,
          "y": 0.0
        },
        {
          "angle_deg": 190.0,
          "color": "#e03131",
          "environment": "membrane",
          "family": "positive",
          "index": 20,
          "residue": "R",
          "signed_angle_deg": -170.0,
          "x": -0.173648,
          "y": 0.984808
        }
      ],
      "z_score": 0.331809861112915
    },
    "homogeneous_polar": {
      "alphabet": [
        "A",
        "R",
        "N",
        "D",
        "C",
        "Q",
        "E",
        "G",
        "H",
        "I",
        "L",
        "K",
        "M",
        "F",
        "P",
        "S",
        "T",
        "W",
        "Y",
        "V"
      ],
      "breakdown": {
        "charge": 0.0,
        "electrostatic": 4.834843019800046,
        "env": -3.4780974102262734,
        "local": -2.682786601804413,
        "neigh": -2.8645340439852216,
        "pairwise": 0.07255264222625836,
        "total": -4.1180223939896035
      },
      "calibration": {
        "n_decoys": 2000,
        "orientation": "fixed wheel phase",
        "seed_entropy": 42,
        "terms": {
          "electrostatic": {
            "mu": -2.5883458646616548e-05,
            "sigma": 0.003226704526721836
          },
          "env_chg": {
            "mu": 0.0,
            "sigma": 1.0
          },
          "env_pol": {
            "mu": 0.4824077500000001,
            "sigma": 0.22410140029669048
          },
          "helix_local": {
            "mu": 0.6129915000000001,
            "sigma": 0.14257088124070078
          },
          "helix_neigh": {
            "mu": -0.9644638632933433,
            "sigma": 0.22586206574696627
          },
          "pw_int": {
            "mu": -2.7715643125,
            "sigma": 0.40462249684099355
          }
        }
      },
      "energy": -4.1180223939896035,
      "environment": {
        "label": "Homogeneous polar medium",
        "membrane_charge": "neu",
        "preset": "homogeneous_polar",
        "wheel_halfwidth_deg": -1.0,
        "wheel_phase_deg": 90.0
      },
      "length": 20,
      "model_net_charge": 6,
      "observables": {
        "abs_mu_h": 16.964011329698774,
        "abs_mu_h_per_residue": 0.8482005664849387,
        "mu_h_phase_deg": -86.72841412219265
      },
      "percentile_lower_is_better": 26.6,
      "random_reference": {
        "mean": -0.0557276395600918,
        "n": 1000,
        "seed_entropy": [
          42,
          1
        ],
        "std": 7.13564390068417
      },
      "sequence": "WKWERRWWREWRRWWKKWER",
      "weights": {
        "lambda_charge": 3.0,
        "lambda_electrostatic": 4.0,
        "lambda_env": 6.0,
        "lambda_helix_pairs": 1.5,
        "lambda_local": 1.5,
        "lambda_pairwise": 0.1
      },
      "wheel": [
        {
          "angle_deg": 90.0,
          "color": "#b05a1b",
          "environment": "water",
          "family": "hydrophobic",
          "index": 1,
          "residue": "W",
          "signed_angle_deg": 90.0,
          "x": 1.0,
          "y": 0.0
        },
        {
          "angle_deg": 190.0,
          "color": "#e03131",
          "environment": "water",
          "family": "positive",
          "index": 2,
          "residue": "K",
          "signed_angle_deg": -170.0,
          "x": -0.173648,
          "y": 0.984808
        },
        {
          "angle_deg": 290.0,
          "color": "#b05a1b",
          "environment": "water",
          "family": "hydrophobic",
          "index": 3,
          "residue": "W",
          "signed_angle_deg": -70.0,
          "x": -0.939693,
          "y": -0.34202
        },
        {
          "angle_deg": 30.0,
          "color": "#265dcb",
          "environment": "water",
          "family": "negative",
          "index": 4,
          "residue": "E",
          "signed_angle_deg": 30.0,
          "x": 0.5,
          "y": -0.866025
        },
        {
          "angle_deg": 130.0,
          "color": "#e03131",
          "environment": "water",
          "family": "positive",
          "index": 5,
          "residue": "R",
          "signed_angle_deg": 130.0,
          "x": 0.766044,
          "y": 0.642788
        },
        {
          "angle_deg": 230.0,
          "color": "#e03131",
          "environment": "water",
          "family": "positive",
          "index": 6,
          "residue": "R",
          "signed_angle_deg": -130.0,
          "x": -0.766044,
          "y": 0.642788
        },
        {
          "angle_deg": 330.0,
          "color": "#b05a1b",
          "environment": "water",
          "family": "hydrophobic",
          "index": 7,
          "residue": "W",
          "signed_angle_deg": -30.0,
          "x": -0.5,
          "y": -0.866025
        },
        {
          "angle_deg": 70.0,
          "color": "#b05a1b",
          "environment": "water",
          "family": "hydrophobic",
          "index": 8,
          "residue": "W",
          "signed_angle_deg": 70.0,
          "x": 0.939693,
          "y": -0.34202
        },
        {
          "angle_deg": 170.0,
          "color": "#e03131",
          "environment": "water",
          "family": "positive",
          "index": 9,
          "residue": "R",
          "signed_angle_deg": 170.0,
          "x": 0.173648,
          "y": 0.984808
        },
        {
          "angle_deg": 270.0,
          "color": "#265dcb",
          "environment": "water",
          "family": "negative",
          "index": 10,
          "residue": "E",
          "signed_angle_deg": -90.0,
          "x": -1.0,
          "y": 0.0
        },
        {
          "angle_deg": 10.0,
          "color": "#b05a1b",
          "environment": "water",
          "family": "hydrophobic",
          "index": 11,
          "residue": "W",
          "signed_angle_deg": 10.0,
          "x": 0.173648,
          "y": -0.984808
        },
        {
          "angle_deg": 110.0,
          "color": "#e03131",
          "environment": "water",
          "family": "positive",
          "index": 12,
          "residue": "R",
          "signed_angle_deg": 110.0,
          "x": 0.939693,
          "y": 0.34202
        },
        {
          "angle_deg": 210.0,
          "color": "#e03131",
          "environment": "water",
          "family": "positive",
          "index": 13,
          "residue": "R",
          "signed_angle_deg": -150.0,
          "x": -0.5,
          "y": 0.866025
        },
        {
          "angle_deg": 310.0,
          "color": "#b05a1b",
          "environment": "water",
          "family": "hydrophobic",
          "index": 14,
          "residue": "W",
          "signed_angle_deg": -50.0,
          "x": -0.766044,
          "y": -0.642788
        },
        {
          "angle_deg": 50.0,
          "color": "#b05a1b",
          "environment": "water",
          "family": "hydrophobic",
          "index": 15,
          "residue": "W",
          "signed_angle_deg": 50.0,
          "x": 0.766044,
          "y": -0.642788
        },
        {
          "angle_deg": 150.0,
          "color": "#e03131",
          "environment": "water",
          "family": "positive",
          "index": 16,
          "residue": "K",
          "signed_angle_deg": 150.0,
          "x": 0.5,
          "y": 0.866025
        },
        {
          "angle_deg": 250.0,
          "color": "#e03131",
          "environment": "water",
          "family": "positive",
          "index": 17,
          "residue": "K",
          "signed_angle_deg": -110.0,
          "x": -0.939693,
          "y": 0.34202
        },
        {
          "angle_deg": 350.0,
          "color": "#b05a1b",
          "environment": "water",
          "family": "hydrophobic",
          "index": 18,
          "residue": "W",
          "signed_angle_deg": -10.0,
          "x": -0.173648,
          "y": -0.984808
        },
        {
          "angle_deg": 90.0,
          "color": "#265dcb",
          "environment": "water",
          "family": "negative",
          "index": 19,
          "residue": "E",
          "signed_angle_deg": 90.0,
          "x": 1.0,
          "y": 0.0
        },
        {
          "angle_deg": 190.0,
          "color": "#e03131",
          "environment": "water",
          "family": "positive",
          "index": 20,
          "residue": "R",
          "signed_angle_deg": -170.0,
          "x": -0.173648,
          "y": 0.984808
        }
      ],
      "z_score": -0.5692961715816587
    },
    "interfacial_neg": {
      "alphabet": [
        "A",
        "R",
        "N",
        "D",
        "C",
        "Q",
        "E",
        "G",
        "H",
        "I",
        "L",
        "K",
        "M",
        "F",
        "P",
        "S",
        "T",
        "W",
        "Y",
        "V"
      ],
      "breakdown": {
        "charge": -22.35960576956253,
        "electrostatic": -8.619465652308692,
        "env": -38.23609263118144,
        "local": -2.682786601804413,
        "neigh": -2.8645340439852216,
        "pairwise": 0.07255264222625836,
        "total": -74.68993205661604
      },
      "calibration": {
        "n_decoys": 2000,
        "orientation": "own hydrophobic moment",
        "seed_entropy": 42,
        "terms": {
          "electrostatic": {
            "mu": -2.526977165135058e-05,
            "sigma": 0.013308682968935986
          },
          "env_chg": {
            "mu": -0.06657500000000002,
            "sigma": 0.05144433277825655
          },
          "env_pol": {
            "mu": -0.26008074999999997,
            "sigma": 0.16624385659156704
          },
          "helix_local": {
            "mu": 0.6129915000000001,
            "sigma": 0.14257088124070078
          },
          "helix_neigh": {
            "mu": -0.9644638632933433,
            "sigma": 0.22586206574696627
          },
          "pw_int": {
            "mu": -2.7715643125,
            "sigma": 0.40462249684099355
          }
        }
      },
      "energy": -74.68993205661604,
      "environment": {
        "hydrophobic_moment_phase_deg": -86.72841412219265,
        "label": "Interfacial, anionic membrane",
        "membrane_charge": "neg",
        "phase_aligned_to_hydrophobic_moment": true,
        "preset": "interfacial_neg",
        "wheel_halfwidth_deg": 90.0,
        "wheel_phase_deg": 86.72841412219265
      },
      "length": 20,
      "model_net_charge": 6,
      "observables": {
        "abs_mu_h": 16.964011329698774,
        "abs_mu_h_per_residue": 0.8482005664849387,
        "mu_h_phase_deg": -86.72841412219265
      },
      "percentile_lower_is_better": 0.0,
      "random_reference": {
        "mean": -0.11825232970589082,
        "n": 1000,
        "seed_entropy": [
          42,
          1
        ],
        "std": 8.820211102061878
      },
      "sequence": "WKWERRWWREWRRWWKKWER",
      "weights": {
        "lambda_charge": 3.0,
        "lambda_electrostatic": 4.0,
        "lambda_env": 6.0,
        "lambda_helix_pairs": 1.5,
        "lambda_local": 1.5,
        "lambda_pairwise": 0.1
      },
      "wheel": [
        {
          "angle_deg": 86.72841412219265,
          "color": "#b05a1b",
          "environment": "membrane",
          "family": "hydrophobic",
          "index": 1,
          "residue": "W",
          "signed_angle_deg": 86.72841412219265,
          "x": 0.99837,
          "y": -0.057069
        },
        {
          "angle_deg": 186.72841412219265,
          "color": "#e03131",
          "environment": "water",
          "family": "positive",
          "index": 2,
          "residue": "K",
          "signed_angle_deg": -173.27158587780735,
          "x": -0.117163,
          "y": 0.993113
        },
        {
          "angle_deg": 286.72841412219265,
          "color": "#b05a1b",
          "environment": "membrane",
          "family": "hydrophobic",
          "index": 3,
          "residue": "W",
          "signed_angle_deg": -73.27158587780735,
          "x": -0.95768,
          "y": -0.287835
        },
        {
          "angle_deg": 26.728414122192646,
          "color": "#265dcb",
          "environment": "membrane",
          "family": "negative",
          "index": 4,
          "residue": "E",
          "signed_angle_deg": 26.728414122192646,
          "x": 0.449762,
          "y": -0.893148
        },
        {
          "angle_deg": 126.72841412219265,
          "color": "#e03131",
          "environment": "water",
          "family": "positive",
          "index": 5,
          "residue": "R",
          "signed_angle_deg": 126.72841412219265,
          "x": 0.801479,
          "y": 0.598023
        },
        {
          "angle_deg": 226.7284141221926,
          "color": "#e03131",
          "environment": "water",
          "family": "positive",
          "index": 6,
          "residue": "R",
          "signed_angle_deg": -133.2715858778074,
          "x": -0.728113,
          "y": 0.685457
        },
        {
          "angle_deg": 326.7284141221926,
          "color": "#b05a1b",
          "environment": "membrane",
          "family": "hydrophobic",
          "index": 7,
          "residue": "W",
          "signed_angle_deg": -33.27158587780741,
          "x": -0.548608,
          "y": -0.83608
        },
        {
          "angle_deg": 66.72841412219259,
          "color": "#b05a1b",
          "environment": "membrane",
          "family": "hydrophobic",
          "index": 8,
          "residue": "W",
          "signed_angle_deg": 66.72841412219259,
          "x": 0.918642,
          "y": -0.39509
        },
        {
          "angle_deg": 166.7284141221926,
          "color": "#e03131",
          "environment": "water",
          "family": "positive",
          "index": 9,
          "residue": "R",
          "signed_angle_deg": 166.7284141221926,
          "x": 0.229567,
          "y": 0.973293
        },
        {
          "angle_deg": 266.7284141221926,
          "color": "#265dcb",
          "environment": "water",
          "family": "negative",
          "index": 10,
          "residue": "E",
          "signed_angle_deg": -93.27158587780741,
          "x": -0.99837,
          "y": 0.057069
        },
        {
          "angle_deg": 6.728414122192589,
          "color": "#b05a1b",
          "environment": "membrane",
          "family": "hydrophobic",
          "index": 11,
          "residue": "W",
          "signed_angle_deg": 6.728414122192589,
          "x": 0.117163,
          "y": -0.993113
        },
        {
          "angle_deg": 106.72841412219259,
          "color": "#e03131",
          "environment": "water",
          "family": "positive",
          "index": 12,
          "residue": "R",
          "signed_angle_deg": 106.72841412219259,
          "x": 0.95768,
          "y": 0.287835
        },
        {
          "angle_deg": 206.7284141221926,
          "color": "#e03131",
          "environment": "water",
          "family": "positive",
          "index": 13,
          "residue": "R",
          "signed_angle_deg": -153.2715858778074,
          "x": -0.449762,
          "y": 0.893148
        },
        {
          "angle_deg": 306.7284141221926,
          "color": "#b05a1b",
          "environment": "membrane",
          "family": "hydrophobic",
          "index": 14,
          "residue": "W",
          "signed_angle_deg": -53.27158587780741,
          "x": -0.801479,
          "y": -0.598023
        },
        {
          "angle_deg": 46.72841412219259,
          "color": "#b05a1b",
          "environment": "membrane",
          "family": "hydrophobic",
          "index": 15,
          "residue": "W",
          "signed_angle_deg": 46.72841412219259,
          "x": 0.728113,
          "y": -0.685457
        },
        {
          "angle_deg": 146.7284141221926,
          "color": "#e03131",
          "environment": "water",
          "family": "positive",
          "index": 16,
          "residue": "K",
          "signed_angle_deg": 146.7284141221926,
          "x": 0.548608,
          "y": 0.83608
        },
        {
          "angle_deg": 246.7284141221926,
          "color": "#e03131",
          "environment": "water",
          "family": "positive",
          "index": 17,
          "residue": "K",
          "signed_angle_deg": -113.27158587780741,
          "x": -0.918642,
          "y": 0.39509
        },
        {
          "angle_deg": 346.7284141221926,
          "color": "#b05a1b",
          "environment": "membrane",
          "family": "hydrophobic",
          "index": 18,
          "residue": "W",
          "signed_angle_deg": -13.27158587780741,
          "x": -0.229567,
          "y": -0.973293
        },
        {
          "angle_deg": 86.72841412219259,
          "color": "#265dcb",
          "environment": "membrane",
          "family": "negative",
          "index": 19,
          "residue": "E",
          "signed_angle_deg": 86.72841412219259,
          "x": 0.99837,
          "y": -0.057069
        },
        {
          "angle_deg": 186.7284141221926,
          "color": "#e03131",
          "environment": "water",
          "family": "positive",
          "index": 20,
          "residue": "R",
          "signed_angle_deg": -173.2715858778074,
          "x": -0.117163,
          "y": 0.993113
        }
      ],
      "z_score": -8.45463661402364
    },
    "interfacial_neu": {
      "alphabet": [
        "A",
        "R",
        "N",
        "D",
        "C",
        "Q",
        "E",
        "G",
        "H",
        "I",
        "L",
        "K",
        "M",
        "F",
        "P",
        "S",
        "T",
        "W",
        "Y",
        "V"
      ],
      "breakdown": {
        "charge": 0.0,
        "electrostatic": -8.619465652308692,
        "env": -38.23609263118144,
        "local": -2.682786601804413,
        "neigh": -2.8645340439852216,
        "pairwise": 0.07255264222625836,
        "total": -52.330326287053516
      },
      "calibration": {
        "n_decoys": 2000,
        "orientation": "own hydrophobic moment",
        "seed_entropy": 42,
        "terms": {
          "electrostatic": {
            "mu": -2.526977165135058e-05,
            "sigma": 0.013308682968935986
          },
          "env_chg": {
            "mu": 0.0,
            "sigma": 1.0
          },
          "env_pol": {
            "mu": -0.26008074999999997,
            "sigma": 0.16624385659156704
          },
          "helix_local": {
            "mu": 0.6129915000000001,
            "sigma": 0.14257088124070078
          },
          "helix_neigh": {
            "mu": -0.9644638632933433,
            "sigma": 0.22586206574696627
          },
          "pw_int": {
            "mu": -2.7715643125,
            "sigma": 0.40462249684099355
          }
        }
      },
      "energy": -52.330326287053516,
      "environment": {
        "hydrophobic_moment_phase_deg": -86.72841412219265,
        "label": "Interfacial, neutral membrane",
        "membrane_charge": "neu",
        "phase_aligned_to_hydrophobic_moment": true,
        "preset": "interfacial_neu",
        "wheel_halfwidth_deg": 90.0,
        "wheel_phase_deg": 86.72841412219265
      },
      "length": 20,
      "model_net_charge": 6,
      "observables": {
        "abs_mu_h": 16.964011329698774,
        "abs_mu_h_per_residue": 0.8482005664849387,
        "mu_h_phase_deg": -86.72841412219265
      },
      "percentile_lower_is_better": 0.0,
      "random_reference": {
        "mean": 0.052320394753833994,
        "n": 1000,
        "seed_entropy": [
          42,
          1
        ],
        "std": 7.461303416239318
      },
      "sequence": "WKWERRWWREWRRWWKKWER",
      "weights": {
        "lambda_charge": 3.0,
        "lambda_electrostatic": 4.0,
        "lambda_env": 6.0,
        "lambda_helix_pairs": 1.5,
        "lambda_local": 1.5,
        "lambda_pairwise": 0.1
      },
      "wheel": [
        {
          "angle_deg": 86.72841412219265,
          "color": "#b05a1b",
          "environment": "membrane",
          "family": "hydrophobic",
          "index": 1,
          "residue": "W",
          "signed_angle_deg": 86.72841412219265,
          "x": 0.99837,
          "y": -0.057069
        },
        {
          "angle_deg": 186.72841412219265,
          "color": "#e03131",
          "environment": "water",
          "family": "positive",
          "index": 2,
          "residue": "K",
          "signed_angle_deg": -173.27158587780735,
          "x": -0.117163,
          "y": 0.993113
        },
        {
          "angle_deg": 286.72841412219265,
          "color": "#b05a1b",
          "environment": "membrane",
          "family": "hydrophobic",
          "index": 3,
          "residue": "W",
          "signed_angle_deg": -73.27158587780735,
          "x": -0.95768,
          "y": -0.287835
        },
        {
          "angle_deg": 26.728414122192646,
          "color": "#265dcb",
          "environment": "membrane",
          "family": "negative",
          "index": 4,
          "residue": "E",
          "signed_angle_deg": 26.728414122192646,
          "x": 0.449762,
          "y": -0.893148
        },
        {
          "angle_deg": 126.72841412219265,
          "color": "#e03131",
          "environment": "water",
          "family": "positive",
          "index": 5,
          "residue": "R",
          "signed_angle_deg": 126.72841412219265,
          "x": 0.801479,
          "y": 0.598023
        },
        {
          "angle_deg": 226.7284141221926,
          "color": "#e03131",
          "environment": "water",
          "family": "positive",
          "index": 6,
          "residue": "R",
          "signed_angle_deg": -133.2715858778074,
          "x": -0.728113,
          "y": 0.685457
        },
        {
          "angle_deg": 326.7284141221926,
          "color": "#b05a1b",
          "environment": "membrane",
          "family": "hydrophobic",
          "index": 7,
          "residue": "W",
          "signed_angle_deg": -33.27158587780741,
          "x": -0.548608,
          "y": -0.83608
        },
        {
          "angle_deg": 66.72841412219259,
          "color": "#b05a1b",
          "environment": "membrane",
          "family": "hydrophobic",
          "index": 8,
          "residue": "W",
          "signed_angle_deg": 66.72841412219259,
          "x": 0.918642,
          "y": -0.39509
        },
        {
          "angle_deg": 166.7284141221926,
          "color": "#e03131",
          "environment": "water",
          "family": "positive",
          "index": 9,
          "residue": "R",
          "signed_angle_deg": 166.7284141221926,
          "x": 0.229567,
          "y": 0.973293
        },
        {
          "angle_deg": 266.7284141221926,
          "color": "#265dcb",
          "environment": "water",
          "family": "negative",
          "index": 10,
          "residue": "E",
          "signed_angle_deg": -93.27158587780741,
          "x": -0.99837,
          "y": 0.057069
        },
        {
          "angle_deg": 6.728414122192589,
          "color": "#b05a1b",
          "environment": "membrane",
          "family": "hydrophobic",
          "index": 11,
          "residue": "W",
          "signed_angle_deg": 6.728414122192589,
          "x": 0.117163,
          "y": -0.993113
        },
        {
          "angle_deg": 106.72841412219259,
          "color": "#e03131",
          "environment": "water",
          "family": "positive",
          "index": 12,
          "residue": "R",
          "signed_angle_deg": 106.72841412219259,
          "x": 0.95768,
          "y": 0.287835
        },
        {
          "angle_deg": 206.7284141221926,
          "color": "#e03131",
          "environment": "water",
          "family": "positive",
          "index": 13,
          "residue": "R",
          "signed_angle_deg": -153.2715858778074,
          "x": -0.449762,
          "y": 0.893148
        },
        {
          "angle_deg": 306.7284141221926,
          "color": "#b05a1b",
          "environment": "membrane",
          "family": "hydrophobic",
          "index": 14,
          "residue": "W",
          "signed_angle_deg": -53.27158587780741,
          "x": -0.801479,
          "y": -0.598023
        },
        {
          "angle_deg": 46.72841412219259,
          "color": "#b05a1b",
          "environment": "membrane",
          "family": "hydrophobic",
          "index": 15,
          "residue": "W",
          "signed_angle_deg": 46.72841412219259,
          "x": 0.728113,
          "y": -0.685457
        },
        {
          "angle_deg": 146.7284141221926,
          "color": "#e03131",
          "environment": "water",
          "family": "positive",
          "index": 16,
          "residue": "K",
          "signed_angle_deg": 146.7284141221926,
          "x": 0.548608,
          "y": 0.83608
        },
        {
          "angle_deg": 246.7284141221926,
          "color": "#e03131",
          "environment": "water",
          "family": "positive",
          "index": 17,
          "residue": "K",
          "signed_angle_deg": -113.27158587780741,
          "x": -0.918642,
          "y": 0.39509
        },
        {
          "angle_deg": 346.7284141221926,
          "color": "#b05a1b",
          "environment": "membrane",
          "family": "hydrophobic",
          "index": 18,
          "residue": "W",
          "signed_angle_deg": -13.27158587780741,
          "x": -0.229567,
          "y": -0.973293
        },
        {
          "angle_deg": 86.72841412219259,
          "color": "#265dcb",
          "environment": "membrane",
          "family": "negative",
          "index": 19,
          "residue": "E",
          "signed_angle_deg": 86.72841412219259,
          "x": 0.99837,
          "y": -0.057069
        },
        {
          "angle_deg": 186.7284141221926,
          "color": "#e03131",
          "environment": "water",
          "family": "positive",
          "index": 20,
          "residue": "R",
          "signed_angle_deg": -173.2715858778074,
          "x": -0.117163,
          "y": 0.993113
        }
      ],
      "z_score": -7.020575864506192
    },
    "interfacial_pos": {
      "alphabet": [
        "A",
        "R",
        "N",
        "D",
        "C",
        "Q",
        "E",
        "G",
        "H",
        "I",
        "L",
        "K",
        "M",
        "F",
        "P",
        "S",
        "T",
        "W",
        "Y",
        "V"
      ],
      "breakdown": {
        "charge": 0.8625098031660285,
        "electrostatic": -8.619465652308692,
        "env": -38.23609263118144,
        "local": -2.682786601804413,
        "neigh": -2.8645340439852216,
        "pairwise": 0.07255264222625836,
        "total": -51.46781648388748
      },
      "calibration": {
        "n_decoys": 2000,
        "orientation": "own hydrophobic moment",
        "seed_entropy": 42,
        "terms": {
          "electrostatic": {
            "mu": -2.526977165135058e-05,
            "sigma": 0.013308682968935986
          },
          "env_chg": {
            "mu": -0.065375,
            "sigma": 0.05347765304311699
          },
          "env_pol": {
            "mu": -0.26008074999999997,
            "sigma": 0.16624385659156704
          },
          "helix_local": {
            "mu": 0.6129915000000001,
            "sigma": 0.14257088124070078
          },
          "helix_neigh": {
            "mu": -0.9644638632933433,
            "sigma": 0.22586206574696627
          },
          "pw_int": {
            "mu": -2.7715643125,
            "sigma": 0.40462249684099355
          }
        }
      },
      "energy": -51.46781648388748,
      "environment": {
        "hydrophobic_moment_phase_deg": -86.72841412219265,
        "label": "Interfacial, cationic membrane",
        "membrane_charge": "pos",
        "phase_aligned_to_hydrophobic_moment": true,
        "preset": "interfacial_pos",
        "wheel_halfwidth_deg": 90.0,
        "wheel_phase_deg": 86.72841412219265
      },
      "length": 20,
      "model_net_charge": 6,
      "observables": {
        "abs_mu_h": 16.964011329698774,
        "abs_mu_h_per_residue": 0.8482005664849387,
        "mu_h_phase_deg": -86.72841412219265
      },
      "percentile_lower_is_better": 0.0,
      "random_reference": {
        "mean": 0.15469960716215927,
        "n": 1000,
        "seed_entropy": [
          42,
          1
        ],
        "std": 8.330308506145224
      },
      "sequence": "WKWERRWWREWRRWWKKWER",
      "weights": {
        "lambda_charge": 3.0,
        "lambda_electrostatic": 4.0,
        "lambda_env": 6.0,
        "lambda_helix_pairs": 1.5,
        "lambda_local": 1.5,
        "lambda_pairwise": 0.1
      },
      "wheel": [
        {
          "angle_deg": 86.72841412219265,
          "color": "#b05a1b",
          "environment": "membrane",
          "family": "hydrophobic",
          "index": 1,
          "residue": "W",
          "signed_angle_deg": 86.72841412219265,
          "x": 0.99837,
          "y": -0.057069
        },
        {
          "angle_deg": 186.72841412219265,
          "color": "#e03131",
          "environment": "water",
          "family": "positive",
          "index": 2,
          "residue": "K",
          "signed_angle_deg": -173.27158587780735,
          "x": -0.117163,
          "y": 0.993113
        },
        {
          "angle_deg": 286.72841412219265,
          "color": "#b05a1b",
          "environment": "membrane",
          "family": "hydrophobic",
          "index": 3,
          "residue": "W",
          "signed_angle_deg": -73.27158587780735,
          "x": -0.95768,
          "y": -0.287835
        },
        {
          "angle_deg": 26.728414122192646,
          "color": "#265dcb",
          "environment": "membrane",
          "family": "negative",
          "index": 4,
          "residue": "E",
          "signed_angle_deg": 26.728414122192646,
          "x": 0.449762,
          "y": -0.893148
        },
        {
          "angle_deg": 126.72841412219265,
          "color": "#e03131",
          "environment": "water",
          "family": "positive",
          "index": 5,
          "residue": "R",
          "signed_angle_deg": 126.72841412219265,
          "x": 0.801479,
          "y": 0.598023
        },
        {
          "angle_deg": 226.7284141221926,
          "color": "#e03131",
          "environment": "water",
          "family": "positive",
          "index": 6,
          "residue": "R",
          "signed_angle_deg": -133.2715858778074,
          "x": -0.728113,
          "y": 0.685457
        },
        {
          "angle_deg": 326.7284141221926,
          "color": "#b05a1b",
          "environment": "membrane",
          "family": "hydrophobic",
          "index": 7,
          "residue": "W",
          "signed_angle_deg": -33.27158587780741,
          "x": -0.548608,
          "y": -0.83608
        },
        {
          "angle_deg": 66.72841412219259,
          "color": "#b05a1b",
          "environment": "membrane",
          "family": "hydrophobic",
          "index": 8,
          "residue": "W",
          "signed_angle_deg": 66.72841412219259,
          "x": 0.918642,
          "y": -0.39509
        },
        {
          "angle_deg": 166.7284141221926,
          "color": "#e03131",
          "environment": "water",
          "family": "positive",
          "index": 9,
          "residue": "R",
          "signed_angle_deg": 166.7284141221926,
          "x": 0.229567,
          "y": 0.973293
        },
        {
          "angle_deg": 266.7284141221926,
          "color": "#265dcb",
          "environment": "water",
          "family": "negative",
          "index": 10,
          "residue": "E",
          "signed_angle_deg": -93.27158587780741,
          "x": -0.99837,
          "y": 0.057069
        },
        {
          "angle_deg": 6.728414122192589,
          "color": "#b05a1b",
          "environment": "membrane",
          "family": "hydrophobic",
          "index": 11,
          "residue": "W",
          "signed_angle_deg": 6.728414122192589,
          "x": 0.117163,
          "y": -0.993113
        },
        {
          "angle_deg": 106.72841412219259,
          "color": "#e03131",
          "environment": "water",
          "family": "positive",
          "index": 12,
          "residue": "R",
          "signed_angle_deg": 106.72841412219259,
          "x": 0.95768,
          "y": 0.287835
        },
        {
          "angle_deg": 206.7284141221926,
          "color": "#e03131",
          "environment": "water",
          "family": "positive",
          "index": 13,
          "residue": "R",
          "signed_angle_deg": -153.2715858778074,
          "x": -0.449762,
          "y": 0.893148
        },
        {
          "angle_deg": 306.7284141221926,
          "color": "#b05a1b",
          "environment": "membrane",
          "family": "hydrophobic",
          "index": 14,
          "residue": "W",
          "signed_angle_deg": -53.27158587780741,
          "x": -0.801479,
          "y": -0.598023
        },
        {
          "angle_deg": 46.72841412219259,
          "color": "#b05a1b",
          "environment": "membrane",
          "family": "hydrophobic",
          "index": 15,
          "residue": "W",
          "signed_angle_deg": 46.72841412219259,
          "x": 0.728113,
          "y": -0.685457
        },
        {
          "angle_deg": 146.7284141221926,
          "color": "#e03131",
          "environment": "water",
          "family": "positive",
          "index": 16,
          "residue": "K",
          "signed_angle_deg": 146.7284141221926,
          "x": 0.548608,
          "y": 0.83608
        },
        {
          "angle_deg": 246.7284141221926,
          "color": "#e03131",
          "environment": "water",
          "family": "positive",
          "index": 17,
          "residue": "K",
          "signed_angle_deg": -113.27158587780741,
          "x": -0.918642,
          "y": 0.39509
        },
        {
          "angle_deg": 346.7284141221926,
          "color": "#b05a1b",
          "environment": "membrane",
          "family": "hydrophobic",
          "index": 18,
          "residue": "W",
          "signed_angle_deg": -13.27158587780741,
          "x": -0.229567,
          "y": -0.973293
        },
        {
          "angle_deg": 86.72841412219259,
          "color": "#265dcb",
          "environment": "membrane",
          "family": "negative",
          "index": 19,
          "residue": "E",
          "signed_angle_deg": 86.72841412219259,
          "x": 0.99837,
          "y": -0.057069
        },
        {
          "angle_deg": 186.7284141221926,
          "color": "#e03131",
          "environment": "water",
          "family": "positive",
          "index": 20,
          "residue": "R",
          "signed_angle_deg": -173.2715858778074,
          "x": -0.117163,
          "y": 0.993113
        }
      ],
      "z_score": -6.1969512957374855
    }
  },
  "WKWWKREWRWWRRWWRRELR": {
    "homogeneous_apolar": {
      "alphabet": [
        "A",
        "R",
        "N",
        "D",
        "C",
        "Q",
        "E",
        "G",
        "H",
        "I",
        "L",
        "K",
        "M",
        "F",
        "P",
        "S",
        "T",
        "W",
        "Y",
        "V"
      ],
      "breakdown": {
        "charge": 0.0,
        "electrostatic": 13.725767924195296,
        "env": 0.3723604577638731,
        "local": -2.8090395914987867,
        "neigh": -2.799992885501636,
        "pairwise": 0.01774847248007068,
        "total": 8.506844377438817
      },
      "calibration": {
        "n_decoys": 2000,
        "orientation": "fixed wheel phase",
        "seed_entropy": 42,
        "terms": {
          "electrostatic": {
            "mu": -0.00025883458646616545,
            "sigma": 0.03226704526721836
          },
          "env_chg": {
            "mu": 0.0,
            "sigma": 1.0
          },
          "env_pol": {
            "mu": -0.4824077500000001,
            "sigma": 0.22410140029669048
          },
          "helix_local": {
            "mu": 0.6129915000000001,
            "sigma": 0.14257088124070078
          },
          "helix_neigh": {
            "mu": -0.9644638632933433,
            "sigma": 0.22586206574696627
          },
          "pw_int": {
            "mu": -2.7715643125,
            "sigma": 0.40462249684099355
          }
        }
      },
      "energy": 8.506844377438817,
      "environment": {
        "label": "Homogeneous apolar medium",
        "membrane_charge": "neu",
        "preset": "homogeneous_apolar",
        "wheel_halfwidth_deg": 180.0,
        "wheel_phase_deg": 90.0
      },
      "length": 20,
      "model_net_charge": 7,
      "observables": {
        "abs_mu_h": 14.613505743834805,
        "abs_mu_h_per_residue": 0.7306752871917402,
        "mu_h_phase_deg": -74.78954697803596
      },
      "percentile_lower_is_better": 86.4,
      "random_reference": {
        "mean": 0.1675507510869806,
        "n": 1000,
        "seed_entropy": [
          42,
          1
        ],
        "std": 8.048650713449264
      },
      "sequence": "WKWWKREWRWWRRWWRRELR",
      "weights": {
        "lambda_charge": 3.0,
        "lambda_electrostatic": 4.0,
        "lambda_env": 6.0,
        "lambda_helix_pairs": 1.5,
        "lambda_local": 1.5,
        "lambda_pairwise": 0.1
      },
      "wheel": [
        {
          "angle_deg": 90.0,
          "color": "#b05a1b",
          "environment": "membrane",
          "family": "hydrophobic",
          "index": 1,
          "residue": "W",
          "signed_angle_deg": 90.0,
          "x": 1.0,
          "y": 0.0
        },
        {
          "angle_deg": 190.0,
          "color": "#e03131",
          "environment": "membrane",
          "family": "positive",
          "index": 2,
          "residue": "K",
          "signed_angle_deg": -170.0,
          "x": -0.173648,
          "y": 0.984808
        },
        {
          "angle_deg": 290.0,
          "color": "#b05a1b",
          "environment": "membrane",
          "family": "hydrophobic",
          "index": 3,
          "residue": "W",
          "signed_angle_deg": -70.0,
          "x": -0.939693,
          "y": -0.34202
        },
        {
          "angle_deg": 30.0,
          "color": "#b05a1b",
          "environment": "membrane",
          "family": "hydrophobic",
          "index": 4,
          "residue": "W",
          "signed_angle_deg": 30.0,
          "x": 0.5,
          "y": -0.866025
        },
        {
          "angle_deg": 130.0,
          "color": "#e03131",
          "environment": "membrane",
          "family": "positive",
          "index": 5,
          "residue": "K",
          "signed_angle_deg": 130.0,
          "x": 0.766044,
          "y": 0.642788
        },
        {
          "angle_deg": 230.0,
          "color": "#e03131",
          "environment": "membrane",
          "family": "positive",
          "index": 6,
          "residue": "R",
          "signed_angle_deg": -130.0,
          "x": -0.766044,
          "y": 0.642788
        },
        {
          "angle_deg": 330.0,
          "color": "#265dcb",
          "environment": "membrane",
          "family": "negative",
          "index": 7,
          "residue": "E",
          "signed_angle_deg": -30.0,
          "x": -0.5,
          "y": -0.866025
        },
        {
          "angle_deg": 70.0,
          "color": "#b05a1b",
          "environment": "membrane",
          "family": "hydrophobic",
          "index": 8,
          "residue": "W",
          "signed_angle_deg": 70.0,
          "x": 0.939693,
          "y": -0.34202
        },
        {
          "angle_deg": 170.0,
          "color": "#e03131",
          "environment": "membrane",
          "family": "positive",
          "index": 9,
          "residue": "R",
          "signed_angle_deg": 170.0,
          "x": 0.173648,
          "y": 0.984808
        },
        {
          "angle_deg": 270.0,
          "color": "#b05a1b",
          "environment": "membrane",
          "family": "hydrophobic",
          "index": 10,
          "residue": "W",
          "signed_angle_deg": -90.0,
          "x": -1.0,
          "y": 0.0
        },
        {
          "angle_deg": 10.0,
          "color": "#b05a1b",
          "environment": "membrane",
          "family": "hydrophobic",
          "index": 11,
          "residue": "W",
          "signed_angle_deg": 10.0,
          "x": 0.173648,
          "y": -0.984808
        },
        {
          "angle_deg": 110.0,
          "color": "#e03131",
          "environment": "membrane",
          "family": "positive",
          "index": 12,
          "residue": "R",
          "signed_angle_deg": 110.0,
          "x": 0.939693,
          "y": 0.34202
        },
        {
          "angle_deg": 210.0,
          "color": "#e03131",
          "environment": "membrane",
          "family": "positive",
          "index": 13,
          "residue": "R",
          "signed_angle_deg": -150.0,
          "x": -0.5,
          "y": 0.866025
        },
        {
          "angle_deg": 310.0,
          "color": "#b05a1b",
          "environment": "membrane",
          "family": "hydrophobic",
          "index": 14,
          "residue": "W",
          "signed_angle_deg": -50.0,
          "x": -0.766044,
          "y": -0.642788
        },
        {
          "angle_deg": 50.0,
          "color": "#b05a1b",
          "environment": "membrane",
          "family": "hydrophobic",
          "index": 15,
          "residue": "W",
          "signed_angle_deg": 50.0,
          "x": 0.766044,
          "y": -0.642788
        },
        {
          "angle_deg": 150.0,
          "color": "#e03131",
          "environment": "membrane",
          "family": "positive",
          "index": 16,
          "residue": "R",
          "signed_angle_deg": 150.0,
          "x": 0.5,
          "y": 0.866025
        },
        {
          "angle_deg": 250.0,
          "color": "#e03131",
          "environment": "membrane",
          "family": "positive",
          "index": 17,
          "residue": "R",
          "signed_angle_deg": -110.0,
          "x": -0.939693,
          "y": 0.34202
        },
        {
          "angle_deg": 350.0,
          "color": "#265dcb",
          "environment": "membrane",
          "family": "negative",
          "index": 18,
          "residue": "E",
          "signed_angle_deg": -10.0,
          "x": -0.173648,
          "y": -0.984808
        },
        {
          "angle_deg": 90.0,
          "color": "#b05a1b",
          "environment": "membrane",
          "family": "hydrophobic",
          "index": 19,
          "residue": "L",
          "signed_angle_deg": 90.0,
          "x": 1.0,
          "y": 0.0
        },
        {
          "angle_deg": 190.0,
          "color": "#e03131",
          "environment": "membrane",
          "family": "positive",
          "index": 20,
          "residue": "R",
          "signed_angle_deg": -170.0,
          "x": -0.173648,
          "y": 0.984808
        }
      ],
      "z_score": 1.036110762319069
    },
    "homogeneous_polar": {
      "alphabet": [
        "A",
        "R",
        "N",
        "D",
        "C",
        "Q",
        "E",
        "G",
        "H",
        "I",
        "L",
        "K",
        "M",
        "F",
        "P",
        "S",
        "T",
        "W",
        "Y",
        "V"
      ],
      "breakdown": {
        "charge": 0.0,
        "electrostatic": 13.7257679241953,
        "env": -0.3723604577638731,
        "local": -2.8090395914987867,
        "neigh": -2.799992885501636,
        "pairwise": 0.01774847248007068,
        "total": 7.762123461911074
      },
      "calibration": {
        "n_decoys": 2000,
        "orientation": "fixed wheel phase",
        "seed_entropy": 42,
        "terms": {
          "electrostatic": {
            "mu": -2.5883458646616548e-05,
            "sigma": 0.003226704526721836
          },
          "env_chg": {
            "mu": 0.0,
            "sigma": 1.0
          },
          "env_pol": {
            "mu": 0.4824077500000001,
            "sigma": 0.22410140029669048
          },
          "helix_local": {
            "mu": 0.6129915000000001,
            "sigma": 0.14257088124070078
          },
          "helix_neigh": {
            "mu": -0.9644638632933433,
            "sigma": 0.22586206574696627
          },
          "pw_int": {
            "mu": -2.7715643125,
            "sigma": 0.40462249684099355
          }
        }
      },
      "energy": 7.762123461911074,
      "environment": {
        "label": "Homogeneous polar medium",
        "membrane_charge": "neu",
        "preset": "homogeneous_polar",
        "wheel_halfwidth_deg": -1.0,
        "wheel_phase_deg": 90.0
      },
      "length": 20,
      "model_net_charge": 7,
      "observables": {
        "abs_mu_h": 14.613505743834805,
        "abs_mu_h_per_residue": 0.7306752871917402,
        "mu_h_phase_deg": -74.78954697803596
      },
      "percentile_lower_is_better": 87.5,
      "random_reference": {
        "mean": -0.0557276395600918,
        "n": 1000,
        "seed_entropy": [
          42,
          1
        ],
        "std": 7.13564390068417
      },
      "sequence": "WKWWKREWRWWRRWWRRELR",
      "weights": {
        "lambda_charge": 3.0,
        "lambda_electrostatic": 4.0,
        "lambda_env": 6.0,
        "lambda_helix_pairs": 1.5,
        "lambda_local": 1.5,
        "lambda_pairwise": 0.1
      },
      "wheel": [
        {
          "angle_deg": 90.0,
          "color": "#b05a1b",
          "environment": "water",
          "family": "hydrophobic",
          "index": 1,
          "residue": "W",
          "signed_angle_deg": 90.0,
          "x": 1.0,
          "y": 0.0
        },
        {
          "angle_deg": 190.0,
          "color": "#e03131",
          "environment": "water",
          "family": "positive",
          "index": 2,
          "residue": "K",
          "signed_angle_deg": -170.0,
          "x": -0.173648,
          "y": 0.984808
        },
        {
          "angle_deg": 290.0,
          "color": "#b05a1b",
          "environment": "water",
          "family": "hydrophobic",
          "index": 3,
          "residue": "W",
          "signed_angle_deg": -70.0,
          "x": -0.939693,
          "y": -0.34202
        },
        {
          "angle_deg": 30.0,
          "color": "#b05a1b",
          "environment": "water",
          "family": "hydrophobic",
          "index": 4,
          "residue": "W",
          "signed_angle_deg": 30.0,
          "x": 0.5,
          "y": -0.866025
        },
        {
          "angle_deg": 130.0,
          "color": "#e03131",
          "environment": "water",
          "family": "positive",
          "index": 5,
          "residue": "K",
          "signed_angle_deg": 130.0,
          "x": 0.766044,
          "y": 0.642788
        },
        {
          "angle_deg": 230.0,
          "color": "#e03131",
          "environment": "water",
          "family": "positive",
          "index": 6,
          "residue": "R",
          "signed_angle_deg": -130.0,
          "x": -0.766044,
          "y": 0.642788
        },
        {
          "angle_deg": 330.0,
          "color": "#265dcb",
          "environment": "water",
          "family": "negative",
          "index": 7,
          "residue": "E",
          "signed_angle_deg": -30.0,
          "x": -0.5,
          "y": -0.866025
        },
        {
          "angle_deg": 70.0,
          "color": "#b05a1b",
          "environment": "water",
          "family": "hydrophobic",
          "index": 8,
          "residue": "W",
          "signed_angle_deg": 70.0,
          "x": 0.939693,
          "y": -0.34202
        },
        {
          "angle_deg": 170.0,
          "color": "#e03131",
          "environment": "water",
          "family": "positive",
          "index": 9,
          "residue": "R",
          "signed_angle_deg": 170.0,
          "x": 0.173648,
          "y": 0.984808
        },
        {
          "angle_deg": 270.0,
          "color": "#b05a1b",
          "environment": "water",
          "family": "hydrophobic",
          "index": 10,
          "residue": "W",
          "signed_angle_deg": -90.0,
          "x": -1.0,
          "y": 0.0
        },
        {
          "angle_deg": 10.0,
          "color": "#b05a1b",
          "environment": "water",
          "family": "hydrophobic",
          "index": 11,
          "residue": "W",
          "signed_angle_deg": 10.0,
          "x": 0.173648,
          "y": -0.984808
        },
        {
          "angle_deg": 110.0,
          "color": "#e03131",
          "environment": "water",
          "family": "positive",
          "index": 12,
          "residue": "R",
          "signed_angle_deg": 110.0,
          "x": 0.939693,
          "y": 0.34202
        },
        {
          "angle_deg": 210.0,
          "color": "#e03131",
          "environment": "water",
          "family": "positive",
          "index": 13,
          "residue": "R",
          "signed_angle_deg": -150.0,
          "x": -0.5,
          "y": 0.866025
        },
        {
          "angle_deg": 310.0,
          "color": "#b05a1b",
          "environment": "water",
          "family": "hydrophobic",
          "index": 14,
          "residue": "W",
          "signed_angle_deg": -50.0,
          "x": -0.766044,
          "y": -0.642788
        },
        {
          "angle_deg": 50.0,
          "color": "#b05a1b",
          "environment": "water",
          "family": "hydrophobic",
          "index": 15,
          "residue": "W",
          "signed_angle_deg": 50.0,
          "x": 0.766044,
          "y": -0.642788
        },
        {
          "angle_deg": 150.0,
          "color": "#e03131",
          "environment": "water",
          "family": "positive",
          "index": 16,
          "residue": "R",
          "signed_angle_deg": 150.0,
          "x": 0.5,
          "y": 0.866025
        },
        {
          "angle_deg": 250.0,
          "color": "#e03131",
          "environment": "water",
          "family": "positive",
          "index": 17,
          "residue": "R",
          "signed_angle_deg": -110.0,
          "x": -0.939693,
          "y": 0.34202
        },
        {
          "angle_deg": 350.0,
          "color": "#265dcb",
          "environment": "water",
          "family": "negative",
          "index": 18,
          "residue": "E",
          "signed_angle_deg": -10.0,
          "x": -0.173648,
          "y": -0.984808
        },
        {
          "angle_deg": 90.0,
          "color": "#b05a1b",
          "environment": "water",
          "family": "hydrophobic",
          "index": 19,
          "residue": "L",
          "signed_angle_deg": 90.0,
          "x": 1.0,
          "y": 0.0
        },
        {
          "angle_deg": 190.0,
          "color": "#e03131",
          "environment": "water",
          "family": "positive",
          "index": 20,
          "residue": "R",
          "signed_angle_deg": -170.0,
          "x": -0.173648,
          "y": 0.984808
        }
      ],
      "z_score": 1.0956055557539224
    },
    "interfacial_neg": {
      "alphabet": [
        "A",
        "R",
        "N",
        "D",
        "C",
        "Q",
        "E",
        "G",
        "H",
        "I",
        "L",
        "K",
        "M",
        "F",
        "P",
        "S",
        "T",
        "W",
        "Y",
        "V"
      ],
      "breakdown": {
        "charge": -22.35960576956253,
        "electrostatic": -8.18486936517366,
        "env": -32.06443599955801,
        "local": -2.8090395914987867,
        "neigh": -2.799992885501636,
        "pairwise": 0.01774847248007068,
        "total": -68.20019513881455
      },
      "calibration": {
        "n_decoys": 2000,
        "orientation": "own hydrophobic moment",
        "seed_entropy": 42,
        "terms": {
          "electrostatic": {
            "mu": -2.526977165135058e-05,
            "sigma": 0.013308682968935986
          },
          "env_chg": {
            "mu": -0.06657500000000002,
            "sigma": 0.05144433277825655
          },
          "env_pol": {
            "mu": -0.26008074999999997,
            "sigma": 0.16624385659156704
          },
          "helix_local": {
            "mu": 0.6129915000000001,
            "sigma": 0.14257088124070078
          },
          "helix_neigh": {
            "mu": -0.9644638632933433,
            "sigma": 0.22586206574696627
          },
          "pw_int": {
            "mu": -2.7715643125,
            "sigma": 0.40462249684099355
          }
        }
      },
      "energy": -68.20019513881455,
      "environment": {
        "hydrophobic_moment_phase_deg": -74.78954697803596,
        "label": "Interfacial, anionic membrane",
        "membrane_charge": "neg",
        "phase_aligned_to_hydrophobic_moment": true,
        "preset": "interfacial_neg",
        "wheel_halfwidth_deg": 90.0,
        "wheel_phase_deg": 74.78954697803596
      },
      "length": 20,
      "model_net_charge": 7,
      "observables": {
        "abs_mu_h": 14.613505743834805,
        "abs_mu_h_per_residue": 0.7306752871917402,
        "mu_h_phase_deg": -74.78954697803596
      },
      "percentile_lower_is_better": 0.0,
      "random_reference": {
        "mean": -0.11825232970589082,
        "n": 1000,
        "seed_entropy": [
          42,
          1
        ],
        "std": 8.820211102061878
      },
      "sequence": "WKWWKREWRWWRRWWRRELR",
      "weights": {
        "lambda_charge": 3.0,
        "lambda_electrostatic": 4.0,
        "lambda_env": 6.0,
        "lambda_helix_pairs": 1.5,
        "lambda_local": 1.5,
        "lambda_pairwise": 0.1
      },
      "wheel": [
        {
          "angle_deg": 74.78954697803596,
          "color": "#b05a1b",
          "environment": "membrane",
          "family": "hydrophobic",
          "index": 1,
          "residue": "W",
          "signed_angle_deg": 74.78954697803596,
          "x": 0.964969,
          "y": -0.262365
        },
        {
          "angle_deg": 174.78954697803596,
          "color": "#e03131",
          "environment": "water",
          "family": "positive",
          "index": 2,
          "residue": "K",
          "signed_angle_deg": 174.78954697803596,
          "x": 0.090814,
          "y": 0.995868
        },
        {
          "angle_deg": 274.78954697803596,
          "color": "#b05a1b",
          "environment": "membrane",
          "family": "hydrophobic",
          "index": 3,
          "residue": "W",
          "signed_angle_deg": -85.21045302196404,
          "x": -0.996508,
          "y": -0.083496
        },
        {
          "angle_deg": 14.789546978035958,
          "color": "#b05a1b",
          "environment": "membrane",
          "family": "hydrophobic",
          "index": 4,
          "residue": "W",
          "signed_angle_deg": 14.789546978035958,
          "x": 0.255269,
          "y": -0.96687
        },
        {
          "angle_deg": 114.78954697803596,
          "color": "#e03131",
          "environment": "water",
          "family": "positive",
          "index": 5,
          "residue": "K",
          "signed_angle_deg": 114.78954697803596,
          "x": 0.907854,
          "y": 0.419286
        },
        {
          "angle_deg": 214.78954697803601,
          "color": "#e03131",
          "environment": "water",
          "family": "positive",
          "index": 6,
          "residue": "R",
          "signed_angle_deg": -145.21045302196399,
          "x": -0.570564,
          "y": 0.821253
        },
        {
          "angle_deg": 314.789546978036,
          "color": "#265dcb",
          "environment": "membrane",
          "family": "negative",
          "index": 7,
          "residue": "E",
          "signed_angle_deg": -45.210453021963986,
          "x": -0.709699,
          "y": -0.704505
        },
        {
          "angle_deg": 54.789546978036014,
          "color": "#b05a1b",
          "environment": "membrane",
          "family": "hydrophobic",
          "index": 8,
          "residue": "W",
          "signed_angle_deg": 54.789546978036014,
          "x": 0.81704,
          "y": -0.576581
        },
        {
          "angle_deg": 154.78954697803601,
          "color": "#e03131",
          "environment": "water",
          "family": "positive",
          "index": 9,
          "residue": "R",
          "signed_angle_deg": 154.78954697803601,
          "x": 0.425944,
          "y": 0.904749
        },
        {
          "angle_deg": 254.78954697803601,
          "color": "#b05a1b",
          "environment": "water",
          "family": "hydrophobic",
          "index": 10,
          "residue": "W",
          "signed_angle_deg": -105.21045302196399,
          "x": -0.964969,
          "y": 0.262365
        },
        {
          "angle_deg": 354.789546978036,
          "color": "#b05a1b",
          "environment": "membrane",
          "family": "hydrophobic",
          "index": 11,
          "residue": "W",
          "signed_angle_deg": -5.2104530219639855,
          "x": -0.090814,
          "y": -0.995868
        },
        {
          "angle_deg": 94.78954697803601,
          "color": "#e03131",
          "environment": "water",
          "family": "positive",
          "index": 12,
          "residue": "R",
          "signed_angle_deg": 94.78954697803601,
          "x": 0.996508,
          "y": 0.083496
        },
        {
          "angle_deg": 194.78954697803601,
          "color": "#e03131",
          "environment": "water",
          "family": "positive",
          "index": 13,
          "residue": "R",
          "signed_angle_deg": -165.21045302196399,
          "x": -0.255269,
          "y": 0.96687
        },
        {
          "angle_deg": 294.789546978036,
          "color": "#b05a1b",
          "environment": "membrane",
          "family": "hydrophobic",
          "index": 14,
          "residue": "W",
          "signed_angle_deg": -65.21045302196399,
          "x": -0.907854,
          "y": -0.419286
        },
        {
          "angle_deg": 34.789546978036014,
          "color": "#b05a1b",
          "environment": "membrane",
          "family": "hydrophobic",
          "index": 15,
          "residue": "W",
          "signed_angle_deg": 34.789546978036014,
          "x": 0.570564,
          "y": -0.821253
        },
        {
          "angle_deg": 134.78954697803601,
          "color": "#e03131",
          "environment": "water",
          "family": "positive",
          "index": 16,
          "residue": "R",
          "signed_angle_deg": 134.78954697803601,
          "x": 0.709699,
          "y": 0.704505
        },
        {
          "angle_deg": 234.78954697803601,
          "color": "#e03131",
          "environment": "water",
          "family": "positive",
          "index": 17,
          "residue": "R",
          "signed_angle_deg": -125.21045302196399,
          "x": -0.81704,
          "y": 0.576581
        },
        {
          "angle_deg": 334.789546978036,
          "color": "#265dcb",
          "environment": "membrane",
          "family": "negative",
          "index": 18,
          "residue": "E",
          "signed_angle_deg": -25.210453021963986,
          "x": -0.425944,
          "y": -0.904749
        },
        {
          "angle_deg": 74.78954697803601,
          "color": "#b05a1b",
          "environment": "membrane",
          "family": "hydrophobic",
          "index": 19,
          "residue": "L",
          "signed_angle_deg": 74.78954697803601,
          "x": 0.964969,
          "y": -0.262365
        },
        {
          "angle_deg": 174.78954697803601,
          "color": "#e03131",
          "environment": "water",
          "family": "positive",
          "index": 20,
          "residue": "R",
          "signed_angle_deg": 174.78954697803601,
          "x": 0.090814,
          "y": 0.995868
        }
      ],
      "z_score": -7.718856388050997
    },
    "interfacial_neu": {
      "alphabet": [
        "A",
        "R",
        "N",
        "D",
        "C",
        "Q",
        "E",
        "G",
        "H",
        "I",
        "L",
        "K",
        "M",
        "F",
        "P",
        "S",
        "T",
        "W",
        "Y",
        "V"
      ],
      "breakdown": {
        "charge": 0.0,
        "electrostatic": -8.18486936517366,
        "env": -32.06443599955801,
        "local": -2.8090395914987867,
        "neigh": -2.799992885501636,
        "pairwise": 0.01774847248007068,
        "total": -45.84058936925202
      },
      "calibration": {
        "n_decoys": 2000,
        "orientation": "own hydrophobic moment",
        "seed_entropy": 42,
        "terms": {
          "electrostatic": {
            "mu": -2.526977165135058e-05,
            "sigma": 0.013308682968935986
          },
          "env_chg": {
            "mu": 0.0,
            "sigma": 1.0
          },
          "env_pol": {
            "mu": -0.26008074999999997,
            "sigma": 0.16624385659156704
          },
          "helix_local": {
            "mu": 0.6129915000000001,
            "sigma": 0.14257088124070078
          },
          "helix_neigh": {
            "mu": -0.9644638632933433,
            "sigma": 0.22586206574696627
          },
          "pw_int": {
            "mu": -2.7715643125,
            "sigma": 0.40462249684099355
          }
        }
      },
      "energy": -45.84058936925202,
      "environment": {
        "hydrophobic_moment_phase_deg": -74.78954697803596,
        "label": "Interfacial, neutral membrane",
        "membrane_charge": "neu",
        "phase_aligned_to_hydrophobic_moment": true,
        "preset": "interfacial_neu",
        "wheel_halfwidth_deg": 90.0,
        "wheel_phase_deg": 74.78954697803596
      },
      "length": 20,
      "model_net_charge": 7,
      "observables": {
        "abs_mu_h": 14.613505743834805,
        "abs_mu_h_per_residue": 0.7306752871917402,
        "mu_h_phase_deg": -74.78954697803596
      },
      "percentile_lower_is_better": 0.0,
      "random_reference": {
        "mean": 0.052320394753833994,
        "n": 1000,
        "seed_entropy": [
          42,
          1
        ],
        "std": 7.461303416239318
      },
      "sequence": "WKWWKREWRWWRRWWRRELR",
      "weights": {
        "lambda_charge": 3.0,
        "lambda_electrostatic": 4.0,
        "lambda_env": 6.0,
        "lambda_helix_pairs": 1.5,
        "lambda_local": 1.5,
        "lambda_pairwise": 0.1
      },
      "wheel": [
        {
          "angle_deg": 74.78954697803596,
          "color": "#b05a1b",
          "environment": "membrane",
          "family": "hydrophobic",
          "index": 1,
          "residue": "W",
          "signed_angle_deg": 74.78954697803596,
          "x": 0.964969,
          "y": -0.262365
        },
        {
          "angle_deg": 174.78954697803596,
          "color": "#e03131",
          "environment": "water",
          "family": "positive",
          "index": 2,
          "residue": "K",
          "signed_angle_deg": 174.78954697803596,
          "x": 0.090814,
          "y": 0.995868
        },
        {
          "angle_deg": 274.78954697803596,
          "color": "#b05a1b",
          "environment": "membrane",
          "family": "hydrophobic",
          "index": 3,
          "residue": "W",
          "signed_angle_deg": -85.21045302196404,
          "x": -0.996508,
          "y": -0.083496
        },
        {
          "angle_deg": 14.789546978035958,
          "color": "#b05a1b",
          "environment": "membrane",
          "family": "hydrophobic",
          "index": 4,
          "residue": "W",
          "signed_angle_deg": 14.789546978035958,
          "x": 0.255269,
          "y": -0.96687
        },
        {
          "angle_deg": 114.78954697803596,
          "color": "#e03131",
          "environment": "water",
          "family": "positive",
          "index": 5,
          "residue": "K",
          "signed_angle_deg": 114.78954697803596,
          "x": 0.907854,
          "y": 0.419286
        },
        {
          "angle_deg": 214.78954697803601,
          "color": "#e03131",
          "environment": "water",
          "family": "positive",
          "index": 6,
          "residue": "R",
          "signed_angle_deg": -145.21045302196399,
          "x": -0.570564,
          "y": 0.821253
        },
        {
          "angle_deg": 314.789546978036,
          "color": "#265dcb",
          "environment": "membrane",
          "family": "negative",
          "index": 7,
          "residue": "E",
          "signed_angle_deg": -45.210453021963986,
          "x": -0.709699,
          "y": -0.704505
        },
        {
          "angle_deg": 54.789546978036014,
          "color": "#b05a1b",
          "environment": "membrane",
          "family": "hydrophobic",
          "index": 8,
          "residue": "W",
          "signed_angle_deg": 54.789546978036014,
          "x": 0.81704,
          "y": -0.576581
        },
        {
          "angle_deg": 154.78954697803601,
          "color": "#e03131",
          "environment": "water",
          "family": "positive",
          "index": 9,
          "residue": "R",
          "signed_angle_deg": 154.78954697803601,
          "x": 0.425944,
          "y": 0.904749
        },
        {
          "angle_deg": 254.78954697803601,
          "color": "#b05a1b",
          "environment": "water",
          "family": "hydrophobic",
          "index": 10,
          "residue": "W",
          "signed_angle_deg": -105.21045302196399,
          "x": -0.964969,
          "y": 0.262365
        },
        {
          "angle_deg": 354.789546978036,
          "color": "#b05a1b",
          "environment": "membrane",
          "family": "hydrophobic",
          "index": 11,
          "residue": "W",
          "signed_angle_deg": -5.2104530219639855,
          "x": -0.090814,
          "y": -0.995868
        },
        {
          "angle_deg": 94.78954697803601,
          "color": "#e03131",
          "environment": "water",
          "family": "positive",
          "index": 12,
          "residue": "R",
          "signed_angle_deg": 94.78954697803601,
          "x": 0.996508,
          "y": 0.083496
        },
        {
          "angle_deg": 194.78954697803601,
          "color": "#e03131",
          "environment": "water",
          "family": "positive",
          "index": 13,
          "residue": "R",
          "signed_angle_deg": -165.21045302196399,
          "x": -0.255269,
          "y": 0.96687
        },
        {
          "angle_deg": 294.789546978036,
          "color": "#b05a1b",
          "environment": "membrane",
          "family": "hydrophobic",
          "index": 14,
          "residue": "W",
          "signed_angle_deg": -65.21045302196399,
          "x": -0.907854,
          "y": -0.419286
        },
        {
          "angle_deg": 34.789546978036014,
          "color": "#b05a1b",
          "environment": "membrane",
          "family": "hydrophobic",
          "index": 15,
          "residue": "W",
          "signed_angle_deg": 34.789546978036014,
          "x": 0.570564,
          "y": -0.821253
        },
        {
          "angle_deg": 134.78954697803601,
          "color": "#e03131",
          "environment": "water",
          "family": "positive",
          "index": 16,
          "residue": "R",
          "signed_angle_deg": 134.78954697803601,
          "x": 0.709699,
          "y": 0.704505
        },
        {
          "angle_deg": 234.78954697803601,
          "color": "#e03131",
          "environment": "water",
          "family": "positive",
          "index": 17,
          "residue": "R",
          "signed_angle_deg": -125.21045302196399,
          "x": -0.81704,
          "y": 0.576581
        },
        {
          "angle_deg": 334.789546978036,
          "color": "#265dcb",
          "environment": "membrane",
          "family": "negative",
          "index": 18,
          "residue": "E",
          "signed_angle_deg": -25.210453021963986,
          "x": -0.425944,
          "y": -0.904749
        },
        {
          "angle_deg": 74.78954697803601,
          "color": "#b05a1b",
          "environment": "membrane",
          "family": "hydrophobic",
          "index": 19,
          "residue": "L",
          "signed_angle_deg": 74.78954697803601,
          "x": 0.964969,
          "y": -0.262365
        },
        {
          "angle_deg": 174.78954697803601,
          "color": "#e03131",
          "environment": "water",
          "family": "positive",
          "index": 20,
          "residue": "R",
          "signed_angle_deg": 174.78954697803601,
          "x": 0.090814,
          "y": 0.995868
        }
      ],
      "z_score": -6.150789909457539
    },
    "interfacial_pos": {
      "alphabet": [
        "A",
        "R",
        "N",
        "D",
        "C",
        "Q",
        "E",
        "G",
        "H",
        "I",
        "L",
        "K",
        "M",
        "F",
        "P",
        "S",
        "T",
        "W",
        "Y",
        "V"
      ],
      "breakdown": {
        "charge": 3.6674197321612434,
        "electrostatic": -8.18486936517366,
        "env": -32.06443599955801,
        "local": -2.8090395914987867,
        "neigh": -2.799992885501636,
        "pairwise": 0.01774847248007068,
        "total": -42.17316963709077
      },
      "calibration": {
        "n_decoys": 2000,
        "orientation": "own hydrophobic moment",
        "seed_entropy": 42,
        "terms": {
          "electrostatic": {
            "mu": -2.526977165135058e-05,
            "sigma": 0.013308682968935986
          },
          "env_chg": {
            "mu": -0.065375,
            "sigma": 0.05347765304311699
          },
          "env_pol": {
            "mu": -0.26008074999999997,
            "sigma": 0.16624385659156704
          },
          "helix_local": {
            "mu": 0.6129915000000001,
            "sigma": 0.14257088124070078
          },
          "helix_neigh": {
            "mu": -0.9644638632933433,
            "sigma": 0.22586206574696627
          },
          "pw_int": {
            "mu": -2.7715643125,
            "sigma": 0.40462249684099355
          }
        }
      },
      "energy": -42.17316963709077,
      "environment": {
        "hydrophobic_moment_phase_deg": -74.78954697803596,
        "label": "Interfacial, cationic membrane",
        "membrane_charge": "pos",
        "phase_aligned_to_hydrophobic_moment": true,
        "preset": "interfacial_pos",
        "wheel_halfwidth_deg": 90.0,
        "wheel_phase_deg": 74.78954697803596
      },
      "length": 20,
      "model_net_charge": 7,
      "observables": {
        "abs_mu_h": 14.613505743834805,
        "abs_mu_h_per_residue": 0.7306752871917402,
        "mu_h_phase_deg": -74.78954697803596
      },
      "percentile_lower_is_better": 0.0,
      "random_reference": {
        "mean": 0.15469960716215927,
        "n": 1000,
        "seed_entropy": [
          42,
          1
        ],
        "std": 8.330308506145224
      },
      "sequence": "WKWWKREWRWWRRWWRRELR",
      "weights": {
        "lambda_charge": 3.0,
        "lambda_electrostatic": 4.0,
        "lambda_env": 6.0,
        "lambda_helix_pairs": 1.5,
        "lambda_local": 1.5,
        "lambda_pairwise": 0.1
      },
      "wheel": [
        {
          "angle_deg": 74.78954697803596,
          "color": "#b05a1b",
          "environment": "membrane",
          "family": "hydrophobic",
          "index": 1,
          "residue": "W",
          "signed_angle_deg": 74.78954697803596,
          "x": 0.964969,
          "y": -0.262365
        },
        {
          "angle_deg": 174.78954697803596,
          "color": "#e03131",
          "environment": "water",
          "family": "positive",
          "index": 2,
          "residue": "K",
          "signed_angle_deg": 174.78954697803596,
          "x": 0.090814,
          "y": 0.995868
        },
        {
          "angle_deg": 274.78954697803596,
          "color": "#b05a1b",
          "environment": "membrane",
          "family": "hydrophobic",
          "index": 3,
          "residue": "W",
          "signed_angle_deg": -85.21045302196404,
          "x": -0.996508,
          "y": -0.083496
        },
        {
          "angle_deg": 14.789546978035958,
          "color": "#b05a1b",
          "environment": "membrane",
          "family": "hydrophobic",
          "index": 4,
          "residue": "W",
          "signed_angle_deg": 14.789546978035958,
          "x": 0.255269,
          "y": -0.96687
        },
        {
          "angle_deg": 114.78954697803596,
          "color": "#e03131",
          "environment": "water",
          "family": "positive",
          "index": 5,
          "residue": "K",
          "signed_angle_deg": 114.78954697803596,
          "x": 0.907854,
          "y": 0.419286
        },
        {
          "angle_deg": 214.78954697803601,
          "color": "#e03131",
          "environment": "water",
          "family": "positive",
          "index": 6,
          "residue": "R",
          "signed_angle_deg": -145.21045302196399,
          "x": -0.570564,
          "y": 0.821253
        },
        {
          "angle_deg": 314.789546978036,
          "color": "#265dcb",
          "environment": "membrane",
          "family": "negative",
          "index": 7,
          "residue": "E",
          "signed_angle_deg": -45.210453021963986,
          "x": -0.709699,
          "y": -0.704505
        },
        {
          "angle_deg": 54.789546978036014,
          "color": "#b05a1b",
          "environment": "membrane",
          "family": "hydrophobic",
          "index": 8,
          "residue": "W",
          "signed_angle_deg": 54.789546978036014,
          "x": 0.81704,
          "y": -0.576581
        },
        {
          "angle_deg": 154.78954697803601,
          "color": "#e03131",
          "environment": "water",
          "family": "positive",
          "index": 9,
          "residue": "R",
          "signed_angle_deg": 154.78954697803601,
          "x": 0.425944,
          "y": 0.904749
        },
        {
          "angle_deg": 254.78954697803601,
          "color": "#b05a1b",
          "environment": "water",
          "family": "hydrophobic",
          "index": 10,
          "residue": "W",
          "signed_angle_deg": -105.21045302196399,
          "x": -0.964969,
          "y": 0.262365
        },
        {
          "angle_deg": 354.789546978036,
          "color": "#b05a1b",
          "environment": "membrane",
          "family": "hydrophobic",
          "index": 11,
          "residue": "W",
          "signed_angle_deg": -5.2104530219639855,
          "x": -0.090814,
          "y": -0.995868
        },
        {
          "angle_deg": 94.78954697803601,
          "color": "#e03131",
          "environment": "water",
          "family": "positive",
          "index": 12,
          "residue": "R",
          "signed_angle_deg": 94.78954697803601,
          "x": 0.996508,
          "y": 0.083496
        },
        {
          "angle_deg": 194.78954697803601,
          "color": "#e03131",
          "environment": "water",
          "family": "positive",
          "index": 13,
          "residue": "R",
          "signed_angle_deg": -165.21045302196399,
          "x": -0.255269,
          "y": 0.96687
        },
        {
          "angle_deg": 294.789546978036,
          "color": "#b05a1b",
          "environment": "membrane",
          "family": "hydrophobic",
          "index": 14,
          "residue": "W",
          "signed_angle_deg": -65.21045302196399,
          "x": -0.907854,
          "y": -0.419286
        },
        {
          "angle_deg": 34.789546978036014,
          "color": "#b05a1b",
          "environment": "membrane",
          "family": "hydrophobic",
          "index": 15,
          "residue": "W",
          "signed_angle_deg": 34.789546978036014,
          "x": 0.570564,
          "y": -0.821253
        },
        {
          "angle_deg": 134.78954697803601,
          "color": "#e03131",
          "environment": "water",
          "family": "positive",
          "index": 16,
          "residue": "R",
          "signed_angle_deg": 134.78954697803601,
          "x": 0.709699,
          "y": 0.704505
        },
        {
          "angle_deg": 234.78954697803601,
          "color": "#e03131",
          "environment": "water",
          "family": "positive",
          "index": 17,
          "residue": "R",
          "signed_angle_deg": -125.21045302196399,
          "x": -0.81704,
          "y": 0.576581
        },
        {
          "angle_deg": 334.789546978036,
          "color": "#265dcb",
          "environment": "membrane",
          "family": "negative",
          "index": 18,
          "residue": "E",
          "signed_angle_deg": -25.210453021963986,
          "x": -0.425944,
          "y": -0.904749
        },
        {
          "angle_deg": 74.78954697803601,
          "color": "#b05a1b",
          "environment": "membrane",
          "family": "hydrophobic",
          "index": 19,
          "residue": "L",
          "signed_angle_deg": 74.78954697803601,
          "x": 0.964969,
          "y": -0.262365
        },
        {
          "angle_deg": 174.78954697803601,
          "color": "#e03131",
          "environment": "water",
          "family": "positive",
          "index": 20,
          "residue": "R",
          "signed_angle_deg": 174.78954697803601,
          "x": 0.090814,
          "y": 0.995868
        }
      ],
      "z_score": -5.081188675428754
    }
  },
  "WREREKEKKDREREREREWK": {
    "homogeneous_apolar": {
      "alphabet": [
        "A",
        "R",
        "N",
        "D",
        "C",
        "Q",
        "E",
        "G",
        "H",
        "I",
        "L",
        "K",
        "M",
        "F",
        "P",
        "S",
        "T",
        "W",
        "Y",
        "V"
      ],
      "breakdown": {
        "charge": 0.0,
        "electrostatic": -33.31276546632681,
        "env": 27.333370036467645,
        "local": -2.8879477100577704,
        "neigh": -6.68375812530425,
        "pairwise": 0.3059183120473974,
        "total": -15.245182953173787
      },
      "calibration": {
        "n_decoys": 2000,
        "orientation": "fixed wheel phase",
        "seed_entropy": 42,
        "terms": {
          "electrostatic": {
            "mu": -0.00025883458646616545,
            "sigma": 0.03226704526721836
          },
          "env_chg": {
            "mu": 0.0,
            "sigma": 1.0
          },
          "env_pol": {
            "mu": -0.4824077500000001,
            "sigma": 0.22410140029669048
          },
          "helix_local": {
            "mu": 0.6129915000000001,
            "sigma": 0.14257088124070078
          },
          "helix_neigh": {
            "mu": -0.9644638632933433,
            "sigma": 0.22586206574696627
          },
          "pw_int": {
            "mu": -2.7715643125,
            "sigma": 0.40462249684099355
          }
        }
      },
      "energy": -15.245182953173787,
      "environment": {
        "label": "Homogeneous apolar medium",
        "membrane_charge": "neu",
        "preset": "homogeneous_apolar",
        "wheel_halfwidth_deg": 180.0,
        "wheel_phase_deg": 90.0
      },
      "length": 20,
      "model_net_charge": 2,
      "observables": {
        "abs_mu_h": 5.542528045014298,
        "abs_mu_h_per_residue": 0.2771264022507149,
        "mu_h_phase_deg": -13.710054921107197
      },
      "percentile_lower_is_better": 2.2,
      "random_reference": {
        "mean": 0.1675507510869806,
        "n": 1000,
        "seed_entropy": [
          42,
          1
        ],
        "std": 8.048650713449264
      },
      "sequence": "WREREKEKKDREREREREWK",
      "weights": {
        "lambda_charge": 3.0,
        "lambda_electrostatic": 4.0,
        "lambda_env": 6.0,
        "lambda_helix_pairs": 1.5,
        "lambda_local": 1.5,
        "lambda_pairwise": 0.1
      },
      "wheel": [
        {
          "angle_deg": 90.0,
          "color": "#b05a1b",
          "environment": "membrane",
          "family": "hydrophobic",
          "index": 1,
          "residue": "W",
          "signed_angle_deg": 90.0,
          "x": 1.0,
          "y": 0.0
        },
        {
          "angle_deg": 190.0,
          "color": "#e03131",
          "environment": "membrane",
          "family": "positive",
          "index": 2,
          "residue": "R",
          "signed_angle_deg": -170.0,
          "x": -0.173648,
          "y": 0.984808
        },
        {
          "angle_deg": 290.0,
          "color": "#265dcb",
          "environment": "membrane",
          "family": "negative",
          "index": 3,
          "residue": "E",
          "signed_angle_deg": -70.0,
          "x": -0.939693,
          "y": -0.34202
        },
        {
          "angle_deg": 30.0,
          "color": "#e03131",
          "environment": "membrane",
          "family": "positive",
          "index": 4,
          "residue": "R",
          "signed_angle_deg": 30.0,
          "x": 0.5,
          "y": -0.866025
        },
        {
          "angle_deg": 130.0,
          "color": "#265dcb",
          "environment": "membrane",
          "family": "negative",
          "index": 5,
          "residue": "E",
          "signed_angle_deg": 130.0,
          "x": 0.766044,
          "y": 0.642788
        },
        {
          "angle_deg": 230.0,
          "color": "#e03131",
          "environment": "membrane",
          "family": "positive",
          "index": 6,
          "residue": "K",
          "signed_angle_deg": -130.0,
          "x": -0.766044,
          "y": 0.642788
        },
        {
          "angle_deg": 330.0,
          "color": "#265dcb",
          "environment": "membrane",
          "family": "negative",
          "index": 7,
          "residue": "E",
          "signed_angle_deg": -30.0,
          "x": -0.5,
          "y": -0.866025
        },
        {
          "angle_deg": 70.0,
          "color": "#e03131",
          "environment": "membrane",
          "family": "positive",
          "index": 8,
          "residue": "K",
          "signed_angle_deg": 70.0,
          "x": 0.939693,
          "y": -0.34202
        },
        {
          "angle_deg": 170.0,
          "color": "#e03131",
          "environment": "membrane",
          "family": "positive",
          "index": 9,
          "residue": "K",
          "signed_angle_deg": 170.0,
          "x": 0.173648,
          "y": 0.984808
        },
        {
          "angle_deg": 270.0,
          "color": "#265dcb",
          "environment": "membrane",
          "family": "negative",
          "index": 10,
          "residue": "D",
          "signed_angle_deg": -90.0,
          "x": -1.0,
          "y": 0.0
        },
        {
          "angle_deg": 10.0,
          "color": "#e03131",
          "environment": "membrane",
          "family": "positive",
          "index": 11,
          "residue": "R",
          "signed_angle_deg": 10.0,
          "x": 0.173648,
          "y": -0.984808
        },
        {
          "angle_deg": 110.0,
          "color": "#265dcb",
          "environment": "membrane",
          "family": "negative",
          "index": 12,
          "residue": "E",
          "signed_angle_deg": 110.0,
          "x": 0.939693,
          "y": 0.34202
        },
        {
          "angle_deg": 210.0,
          "color": "#e03131",
          "environment": "membrane",
          "family": "positive",
          "index": 13,
          "residue": "R",
          "signed_angle_deg": -150.0,
          "x": -0.5,
          "y": 0.866025
        },
        {
          "angle_deg": 310.0,
          "color": "#265dcb",
          "environment": "membrane",
          "family": "negative",
          "index": 14,
          "residue": "E",
          "signed_angle_deg": -50.0,
          "x": -0.766044,
          "y": -0.642788
        },
        {
          "angle_deg": 50.0,
          "color": "#e03131",
          "environment": "membrane",
          "family": "positive",
          "index": 15,
          "residue": "R",
          "signed_angle_deg": 50.0,
          "x": 0.766044,
          "y": -0.642788
        },
        {
          "angle_deg": 150.0,
          "color": "#265dcb",
          "environment": "membrane",
          "family": "negative",
          "index": 16,
          "residue": "E",
          "signed_angle_deg": 150.0,
          "x": 0.5,
          "y": 0.866025
        },
        {
          "angle_deg": 250.0,
          "color": "#e03131",
          "environment": "membrane",
          "family": "positive",
          "index": 17,
          "residue": "R",
          "signed_angle_deg": -110.0,
          "x": -0.939693,
          "y": 0.34202
        },
        {
          "angle_deg": 350.0,
          "color": "#265dcb",
          "environment": "membrane",
          "family": "negative",
          "index": 18,
          "residue": "E",
          "signed_angle_deg": -10.0,
          "x": -0.173648,
          "y": -0.984808
        },
        {
          "angle_deg": 90.0,
          "color": "#b05a1b",
          "environment": "membrane",
          "family": "hydrophobic",
          "index": 19,
          "residue": "W",
          "signed_angle_deg": 90.0,
          "x": 1.0,
          "y": 0.0
        },
        {
          "angle_deg": 190.0,
          "color": "#e03131",
          "environment": "membrane",
          "family": "positive",
          "index": 20,
          "residue": "K",
          "signed_angle_deg": -170.0,
          "x": -0.173648,
          "y": 0.984808
        }
      ],
      "z_score": -1.9149462752192923
    },
    "homogeneous_polar": {
      "alphabet": [
        "A",
        "R",
        "N",
        "D",
        "C",
        "Q",
        "E",
        "G",
        "H",
        "I",
        "L",
        "K",
        "M",
        "F",
        "P",
        "S",
        "T",
        "W",
        "Y",
        "V"
      ],
      "breakdown": {
        "charge": 0.0,
        "electrostatic": -33.312765466326795,
        "env": -27.333370036467645,
        "local": -2.8879477100577704,
        "neigh": -6.68375812530425,
        "pairwise": 0.3059183120473974,
        "total": -69.91192302610906
      },
      "calibration": {
        "n_decoys": 2000,
        "orientation": "fixed wheel phase",
        "seed_entropy": 42,
        "terms": {
          "electrostatic": {
            "mu": -2.5883458646616548e-05,
            "sigma": 0.003226704526721836
          },
          "env_chg": {
            "mu": 0.0,
            "sigma": 1.0
          },
          "env_pol": {
            "mu": 0.4824077500000001,
            "sigma": 0.22410140029669048
          },
          "helix_local": {
            "mu": 0.6129915000000001,
            "sigma": 0.14257088124070078
          },
          "helix_neigh": {
            "mu": -0.9644638632933433,
            "sigma": 0.22586206574696627
          },
          "pw_int": {
            "mu": -2.7715643125,
            "sigma": 0.40462249684099355
          }
        }
      },
      "energy": -69.91192302610906,
      "environment": {
        "label": "Homogeneous polar medium",
        "membrane_charge": "neu",
        "preset": "homogeneous_polar",
        "wheel_halfwidth_deg": -1.0,
        "wheel_phase_deg": 90.0
      },
      "length": 20,
      "model_net_charge": 2,
      "observables": {
        "abs_mu_h": 5.542528045014298,
        "abs_mu_h_per_residue": 0.2771264022507149,
        "mu_h_phase_deg": -13.710054921107197
      },
      "percentile_lower_is_better": 0.0,
      "random_reference": {
        "mean": -0.0557276395600918,
        "n": 1000,
        "seed_entropy": [
          42,
          1
        ],
        "std": 7.13564390068417
      },
      "sequence": "WREREKEKKDREREREREWK",
      "weights": {
        "lambda_charge": 3.0,
        "lambda_electrostatic": 4.0,
        "lambda_env": 6.0,
        "lambda_helix_pairs": 1.5,
        "lambda_local": 1.5,
        "lambda_pairwise": 0.1
      },
      "wheel": [
        {
          "angle_deg": 90.0,
          "color": "#b05a1b",
          "environment": "water",
          "family": "hydrophobic",
          "index": 1,
          "residue": "W",
          "signed_angle_deg": 90.0,
          "x": 1.0,
          "y": 0.0
        },
        {
          "angle_deg": 190.0,
          "color": "#e03131",
          "environment": "water",
          "family": "positive",
          "index": 2,
          "residue": "R",
          "signed_angle_deg": -170.0,
          "x": -0.173648,
          "y": 0.984808
        },
        {
          "angle_deg": 290.0,
          "color": "#265dcb",
          "environment": "water",
          "family": "negative",
          "index": 3,
          "residue": "E",
          "signed_angle_deg": -70.0,
          "x": -0.939693,
          "y": -0.34202
        },
        {
          "angle_deg": 30.0,
          "color": "#e03131",
          "environment": "water",
          "family": "positive",
          "index": 4,
          "residue": "R",
          "signed_angle_deg": 30.0,
          "x": 0.5,
          "y": -0.866025
        },
        {
          "angle_deg": 130.0,
          "color": "#265dcb",
          "environment": "water",
          "family": "negative",
          "index": 5,
          "residue": "E",
          "signed_angle_deg": 130.0,
          "x": 0.766044,
          "y": 0.642788
        },
        {
          "angle_deg": 230.0,
          "color": "#e03131",
          "environment": "water",
          "family": "positive",
          "index": 6,
          "residue": "K",
          "signed_angle_deg": -130.0,
          "x": -0.766044,
          "y": 0.642788
        },
        {
          "angle_deg": 330.0,
          "color": "#265dcb",
          "environment": "water",
          "family": "negative",
          "index": 7,
          "residue": "E",
          "signed_angle_deg": -30.0,
          "x": -0.5,
          "y": -0.866025
        },
        {
          "angle_deg": 70.0,
          "color": "#e03131",
          "environment": "water",
          "family": "positive",
          "index": 8,
          "residue": "K",
          "signed_angle_deg": 70.0,
          "x": 0.939693,
          "y": -0.34202
        },
        {
          "angle_deg": 170.0,
          "color": "#e03131",
          "environment": "water",
          "family": "positive",
          "index": 9,
          "residue": "K",
          "signed_angle_deg": 170.0,
          "x": 0.173648,
          "y": 0.984808
        },
        {
          "angle_deg": 270.0,
          "color": "#265dcb",
          "environment": "water",
          "family": "negative",
          "index": 10,
          "residue": "D",
          "signed_angle_deg": -90.0,
          "x": -1.0,
          "y": 0.0
        },
        {
          "angle_deg": 10.0,
          "color": "#e03131",
          "environment": "water",
          "family": "positive",
          "index": 11,
          "residue": "R",
          "signed_angle_deg": 10.0,
          "x": 0.173648,
          "y": -0.984808
        },
        {
          "angle_deg": 110.0,
          "color": "#265dcb",
          "environment": "water",
          "family": "negative",
          "index": 12,
          "residue": "E",
          "signed_angle_deg": 110.0,
          "x": 0.939693,
          "y": 0.34202
        },
        {
          "angle_deg": 210.0,
          "color": "#e03131",
          "environment": "water",
          "family": "positive",
          "index": 13,
          "residue": "R",
          "signed_angle_deg": -150.0,
          "x": -0.5,
          "y": 0.866025
        },
        {
          "angle_deg": 310.0,
          "color": "#265dcb",
          "environment": "water",
          "family": "negative",
          "index": 14,
          "residue": "E",
          "signed_angle_deg": -50.0,
          "x": -0.766044,
          "y": -0.642788
        },
        {
          "angle_deg": 50.0,
          "color": "#e03131",
          "environment": "water",
          "family": "positive",
          "index": 15,
          "residue": "R",
          "signed_angle_deg": 50.0,
          "x": 0.766044,
          "y": -0.642788
        },
        {
          "angle_deg": 150.0,
          "color": "#265dcb",
          "environment": "water",
          "family": "negative",
          "index": 16,
          "residue": "E",
          "signed_angle_deg": 150.0,
          "x": 0.5,
          "y": 0.866025
        },
        {
          "angle_deg": 250.0,
          "color": "#e03131",
          "environment": "water",
          "family": "positive",
          "index": 17,
          "residue": "R",
          "signed_angle_deg": -110.0,
          "x": -0.939693,
          "y": 0.34202
        },
        {
          "angle_deg": 350.0,
          "color": "#265dcb",
          "environment": "water",
          "family": "negative",
          "index": 18,
          "residue": "E",
          "signed_angle_deg": -10.0,
          "x": -0.173648,
          "y": -0.984808
        },
        {
          "angle_deg": 90.0,
          "color": "#b05a1b",
          "environment": "water",
          "family": "hydrophobic",
          "index": 19,
          "residue": "W",
          "signed_angle_deg": 90.0,
          "x": 1.0,
          "y": 0.0
        },
        {
          "angle_deg": 190.0,
          "color": "#e03131",
          "environment": "water",
          "family": "positive",
          "index": 20,
          "residue": "K",
          "signed_angle_deg": -170.0,
          "x": -0.173648,
          "y": 0.984808
        }
      ],
      "z_score": -9.789753574985872
    },
    "interfacial_neg": {
      "alphabet": [
        "A",
        "R",
        "N",
        "D",
        "C",
        "Q",
        "E",
        "G",
        "H",
        "I",
        "L",
        "K",
        "M",
        "F",
        "P",
        "S",
        "T",
        "W",
        "Y",
        "V"
      ],
      "breakdown": {
        "charge": -13.612286566499664,
        "electrostatic": -34.727047712208766,
        "env": -2.5415405336634453,
        "local": -2.8879477100577704,
        "neigh": -6.68375812530425,
        "pairwise": 0.3059183120473974,
        "total": -60.1466623356865
      },
      "calibration": {
        "n_decoys": 2000,
        "orientation": "own hydrophobic moment",
        "seed_entropy": 42,
        "terms": {
          "electrostatic": {
            "mu": -2.526977165135058e-05,
            "sigma": 0.013308682968935986
          },
          "env_chg": {
            "mu": -0.06657500000000002,
            "sigma": 0.05144433277825655
          },
          "env_pol": {
            "mu": -0.26008074999999997,
            "sigma": 0.16624385659156704
          },
          "helix_local": {
            "mu": 0.6129915000000001,
            "sigma": 0.14257088124070078
          },
          "helix_neigh": {
            "mu": -0.9644638632933433,
            "sigma": 0.22586206574696627
          },
          "pw_int": {
            "mu": -2.7715643125,
            "sigma": 0.40462249684099355
          }
        }
      },
      "energy": -60.1466623356865,
      "environment": {
        "hydrophobic_moment_phase_deg": -13.710054921107197,
        "label": "Interfacial, anionic membrane",
        "membrane_charge": "neg",
        "phase_aligned_to_hydrophobic_moment": true,
        "preset": "interfacial_neg",
        "wheel_halfwidth_deg": 90.0,
        "wheel_phase_deg": 13.710054921107197
      },
      "length": 20,
      "model_net_charge": 2,
      "observables": {
        "abs_mu_h": 5.542528045014298,
        "abs_mu_h_per_residue": 0.2771264022507149,
        "mu_h_phase_deg": -13.710054921107197
      },
      "percentile_lower_is_better": 0.0,
      "random_reference": {
        "mean": -0.11825232970589082,
        "n": 1000,
        "seed_entropy": [
          42,
          1
        ],
        "std": 8.820211102061878
      },
      "sequence": "WREREKEKKDREREREREWK",
      "weights": {
        "lambda_charge": 3.0,
        "lambda_electrostatic": 4.0,
        "lambda_env": 6.0,
        "lambda_helix_pairs": 1.5,
        "lambda_local": 1.5,
        "lambda_pairwise": 0.1
      },
      "wheel": [
        {
          "angle_deg": 13.710054921107197,
          "color": "#b05a1b",
          "environment": "membrane",
          "family": "hydrophobic",
          "index": 1,
          "residue": "W",
          "signed_angle_deg": 13.710054921107197,
          "x": 0.237009,
          "y": -0.971508
        },
        {
          "angle_deg": 113.7100549211072,
          "color": "#e03131",
          "environment": "water",
          "family": "positive",
          "index": 2,
          "residue": "R",
          "signed_angle_deg": 113.7100549211072,
          "x": 0.915592,
          "y": 0.402108
        },
        {
          "angle_deg": 213.7100549211072,
          "color": "#265dcb",
          "environment": "water",
          "family": "negative",
          "index": 3,
          "residue": "E",
          "signed_angle_deg": -146.2899450788928,
          "x": -0.55499,
          "y": 0.831857
        },
        {
          "angle_deg": 313.7100549211072,
          "color": "#e03131",
          "environment": "membrane",
          "family": "positive",
          "index": 4,
          "residue": "R",
          "signed_angle_deg": -46.2899450788928,
          "x": -0.722846,
          "y": -0.691009
        },
        {
          "angle_deg": 53.7100549211072,
          "color": "#265dcb",
          "environment": "membrane",
          "family": "negative",
          "index": 5,
          "residue": "E",
          "signed_angle_deg": 53.7100549211072,
          "x": 0.806032,
          "y": -0.591872
        },
        {
          "angle_deg": 153.71005492110714,
          "color": "#e03131",
          "environment": "water",
          "family": "positive",
          "index": 6,
          "residue": "K",
          "signed_angle_deg": 153.71005492110714,
          "x": 0.442914,
          "y": 0.896564
        },
        {
          "angle_deg": 253.71005492110714,
          "color": "#265dcb",
          "environment": "water",
          "family": "negative",
          "index": 7,
          "residue": "E",
          "signed_angle_deg": -106.28994507889286,
          "x": -0.959855,
          "y": 0.280498
        },
        {
          "angle_deg": 353.71005492110714,
          "color": "#e03131",
          "environment": "membrane",
          "family": "positive",
          "index": 8,
          "residue": "K",
          "signed_angle_deg": -6.289945078892856,
          "x": -0.10956,
          "y": -0.99398
        },
        {
          "angle_deg": 93.71005492110714,
          "color": "#e03131",
          "environment": "water",
          "family": "positive",
          "index": 9,
          "residue": "K",
          "signed_angle_deg": 93.71005492110714,
          "x": 0.997904,
          "y": 0.064707
        },
        {
          "angle_deg": 193.71005492110714,
          "color": "#265dcb",
          "environment": "water",
          "family": "negative",
          "index": 10,
          "residue": "D",
          "signed_angle_deg": -166.28994507889286,
          "x": -0.237009,
          "y": 0.971508
        },
        {
          "angle_deg": 293.71005492110714,
          "color": "#e03131",
          "environment": "membrane",
          "family": "positive",
          "index": 11,
          "residue": "R",
          "signed_angle_deg": -66.28994507889286,
          "x": -0.915592,
          "y": -0.402108
        },
        {
          "angle_deg": 33.71005492110726,
          "color": "#265dcb",
          "environment": "membrane",
          "family": "negative",
          "index": 12,
          "residue": "E",
          "signed_angle_deg": 33.71005492110726,
          "x": 0.55499,
          "y": -0.831857
        },
        {
          "angle_deg": 133.71005492110726,
          "color": "#e03131",
          "environment": "water",
          "family": "positive",
          "index": 13,
          "residue": "R",
          "signed_angle_deg": 133.71005492110726,
          "x": 0.722846,
          "y": 0.691009
        },
        {
          "angle_deg": 233.71005492110726,
          "color": "#265dcb",
          "environment": "water",
          "family": "negative",
          "index": 14,
          "residue": "E",
          "signed_angle_deg": -126.28994507889274,
          "x": -0.806032,
          "y": 0.591872
        },
        {
          "angle_deg": 333.71005492110726,
          "color": "#e03131",
          "environment": "membrane",
          "family": "positive",
          "index": 15,
          "residue": "R",
          "signed_angle_deg": -26.289945078892742,
          "x": -0.442914,
          "y": -0.896564
        },
        {
          "angle_deg": 73.71005492110726,
          "color": "#265dcb",
          "environment": "membrane",
          "family": "negative",
          "index": 16,
          "residue": "E",
          "signed_angle_deg": 73.71005492110726,
          "x": 0.959855,
          "y": -0.280498
        },
        {
          "angle_deg": 173.71005492110726,
          "color": "#e03131",
          "environment": "water",
          "family": "positive",
          "index": 17,
          "residue": "R",
          "signed_angle_deg": 173.71005492110726,
          "x": 0.10956,
          "y": 0.99398
        },
        {
          "angle_deg": 273.71005492110726,
          "color": "#265dcb",
          "environment": "membrane",
          "family": "negative",
          "index": 18,
          "residue": "E",
          "signed_angle_deg": -86.28994507889274,
          "x": -0.997904,
          "y": -0.064707
        },
        {
          "angle_deg": 13.710054921107258,
          "color": "#b05a1b",
          "environment": "membrane",
          "family": "hydrophobic",
          "index": 19,
          "residue": "W",
          "signed_angle_deg": 13.710054921107258,
          "x": 0.237009,
          "y": -0.971508
        },
        {
          "angle_deg": 113.71005492110726,
          "color": "#e03131",
          "environment": "water",
          "family": "positive",
          "index": 20,
          "residue": "K",
          "signed_angle_deg": 113.71005492110726,
          "x": 0.915592,
          "y": 0.402108
        }
      ],
      "z_score": -6.805779284800556
    },
    "interfacial_neu": {
      "alphabet": [
        "A",
        "R",
        "N",
        "D",
        "C",
        "Q",
        "E",
        "G",
        "H",
        "I",
        "L",
        "K",
        "M",
        "F",
        "P",
        "S",
        "T",
        "W",
        "Y",
        "V"
      ],
      "breakdown": {
        "charge": 0.0,
        "electrostatic": -34.727047712208766,
        "env": -2.5415405336634453,
        "local": -2.8879477100577704,
        "neigh": -6.68375812530425,
        "pairwise": 0.3059183120473974,
        "total": -46.53437576918684
      },
      "calibration": {
        "n_decoys": 2000,
        "orientation": "own hydrophobic moment",
        "seed_entropy": 42,
        "terms": {
          "electrostatic": {
            "mu": -2.526977165135058e-05,
            "sigma": 0.013308682968935986
          },
          "env_chg": {
            "mu": 0.0,
            "sigma": 1.0
          },
          "env_pol": {
            "mu": -0.26008074999999997,
            "sigma": 0.16624385659156704
          },
          "helix_local": {
            "mu": 0.6129915000000001,
            "sigma": 0.14257088124070078
          },
          "helix_neigh": {
            "mu": -0.9644638632933433,
            "sigma": 0.22586206574696627
          },
          "pw_int": {
            "mu": -2.7715643125,
            "sigma": 0.40462249684099355
          }
        }
      },
      "energy": -46.53437576918684,
      "environment": {
        "hydrophobic_moment_phase_deg": -13.710054921107197,
        "label": "Interfacial, neutral membrane",
        "membrane_charge": "neu",
        "phase_aligned_to_hydrophobic_moment": true,
        "preset": "interfacial_neu",
        "wheel_halfwidth_deg": 90.0,
        "wheel_phase_deg": 13.710054921107197
      },
      "length": 20,
      "model_net_charge": 2,
      "observables": {
        "abs_mu_h": 5.542528045014298,
        "abs_mu_h_per_residue": 0.2771264022507149,
        "mu_h_phase_deg": -13.710054921107197
      },
      "percentile_lower_is_better": 0.0,
      "random_reference": {
        "mean": 0.052320394753833994,
        "n": 1000,
        "seed_entropy": [
          42,
          1
        ],
        "std": 7.461303416239318
      },
      "sequence": "WREREKEKKDREREREREWK",
      "weights": {
        "lambda_charge": 3.0,
        "lambda_electrostatic": 4.0,
        "lambda_env": 6.0,
        "lambda_helix_pairs": 1.5,
        "lambda_local": 1.5,
        "lambda_pairwise": 0.1
      },
      "wheel": [
        {
          "angle_deg": 13.710054921107197,
          "color": "#b05a1b",
          "environment": "membrane",
          "family": "hydrophobic",
          "index": 1,
          "residue": "W",
          "signed_angle_deg": 13.710054921107197,
          "x": 0.237009,
          "y": -0.971508
        },
        {
          "angle_deg": 113.7100549211072,
          "color": "#e03131",
          "environment": "water",
          "family": "positive",
          "index": 2,
          "residue": "R",
          "signed_angle_deg": 113.7100549211072,
          "x": 0.915592,
          "y": 0.402108
        },
        {
          "angle_deg": 213.7100549211072,
          "color": "#265dcb",
          "environment": "water",
          "family": "negative",
          "index": 3,
          "residue": "E",
          "signed_angle_deg": -146.2899450788928,
          "x": -0.55499,
          "y": 0.831857
        },
        {
          "angle_deg": 313.7100549211072,
          "color": "#e03131",
          "environment": "membrane",
          "family": "positive",
          "index": 4,
          "residue": "R",
          "signed_angle_deg": -46.2899450788928,
          "x": -0.722846,
          "y": -0.691009
        },
        {
          "angle_deg": 53.7100549211072,
          "color": "#265dcb",
          "environment": "membrane",
          "family": "negative",
          "index": 5,
          "residue": "E",
          "signed_angle_deg": 53.7100549211072,
          "x": 0.806032,
          "y": -0.591872
        },
        {
          "angle_deg": 153.71005492110714,
          "color": "#e03131",
          "environment": "water",
          "family": "positive",
          "index": 6,
          "residue": "K",
          "signed_angle_deg": 153.71005492110714,
          "x": 0.442914,
          "y": 0.896564
        },
        {
          "angle_deg": 253.71005492110714,
          "color": "#265dcb",
          "environment": "water",
          "family": "negative",
          "index": 7,
          "residue": "E",
          "signed_angle_deg": -106.28994507889286,
          "x": -0.959855,
          "y": 0.280498
        },
        {
          "angle_deg": 353.71005492110714,
          "color": "#e03131",
          "environment": "membrane",
          "family": "positive",
          "index": 8,
          "residue": "K",
          "signed_angle_deg": -6.289945078892856,
          "x": -0.10956,
          "y": -0.99398
        },
        {
          "angle_deg": 93.71005492110714,
          "color": "#e03131",
          "environment": "water",
          "family": "positive",
          "index": 9,
          "residue": "K",
          "signed_angle_deg": 93.71005492110714,
          "x": 0.997904,
          "y": 0.064707
        },
        {
          "angle_deg": 193.71005492110714,
          "color": "#265dcb",
          "environment": "water",
          "family": "negative",
          "index": 10,
          "residue": "D",
          "signed_angle_deg": -166.28994507889286,
          "x": -0.237009,
          "y": 0.971508
        },
        {
          "angle_deg": 293.71005492110714,
          "color": "#e03131",
          "environment": "membrane",
          "family": "positive",
          "index": 11,
          "residue": "R",
          "signed_angle_deg": -66.28994507889286,
          "x": -0.915592,
          "y": -0.402108
        },
        {
          "angle_deg": 33.71005492110726,
          "color": "#265dcb",
          "environment": "membrane",
          "family": "negative",
          "index": 12,
          "residue": "E",
          "signed_angle_deg": 33.71005492110726,
          "x": 0.55499,
          "y": -0.831857
        },
        {
          "angle_deg": 133.71005492110726,
          "color": "#e03131",
          "environment": "water",
          "family": "positive",
          "index": 13,
          "residue": "R",
          "signed_angle_deg": 133.71005492110726,
          "x": 0.722846,
          "y": 0.691009
        },
        {
          "angle_deg": 233.71005492110726,
          "color": "#265dcb",
          "environment": "water",
          "family": "negative",
          "index": 14,
          "residue": "E",
          "signed_angle_deg": -126.28994507889274,
          "x": -0.806032,
          "y": 0.591872
        },
        {
          "angle_deg": 333.71005492110726,
          "color": "#e03131",
          "environment": "membrane",
          "family": "positive",
          "index": 15,
          "residue": "R",
          "signed_angle_deg": -26.289945078892742,
          "x": -0.442914,
          "y": -0.896564
        },
        {
          "angle_deg": 73.71005492110726,
          "color": "#265dcb",
          "environment": "membrane",
          "family": "negative",
          "index": 16,
          "residue": "E",
          "signed_angle_deg": 73.71005492110726,
          "x": 0.959855,
          "y": -0.280498
        },
        {
          "angle_deg": 173.71005492110726,
          "color": "#e03131",
          "environment": "water",
          "family": "positive",
          "index": 17,
          "residue": "R",
          "signed_angle_deg": 173.71005492110726,
          "x": 0.10956,
          "y": 0.99398
        },
        {
          "angle_deg": 273.71005492110726,
          "color": "#265dcb",
          "environment": "membrane",
          "family": "negative",
          "index": 18,
          "residue": "E",
          "signed_angle_deg": -86.28994507889274,
          "x": -0.997904,
          "y": -0.064707
        },
        {
          "angle_deg": 13.710054921107258,
          "color": "#b05a1b",
          "environment": "membrane",
          "family": "hydrophobic",
          "index": 19,
          "residue": "W",
          "signed_angle_deg": 13.710054921107258,
          "x": 0.237009,
          "y": -0.971508
        },
        {
          "angle_deg": 113.71005492110726,
          "color": "#e03131",
          "environment": "water",
          "family": "positive",
          "index": 20,
          "residue": "K",
          "signed_angle_deg": 113.71005492110726,
          "x": 0.915592,
          "y": 0.402108
        }
      ],
      "z_score": -6.243774521023503
    },
    "interfacial_pos": {
      "alphabet": [
        "A",
        "R",
        "N",
        "D",
        "C",
        "Q",
        "E",
        "G",
        "H",
        "I",
        "L",
        "K",
        "M",
        "F",
        "P",
        "S",
        "T",
        "W",
        "Y",
        "V"
      ],
      "breakdown": {
        "charge": -7.552219983819615,
        "electrostatic": -34.727047712208766,
        "env": -2.5415405336634453,
        "local": -2.8879477100577704,
        "neigh": -6.68375812530425,
        "pairwise": 0.3059183120473974,
        "total": -54.08659575300645
      },
      "calibration": {
        "n_decoys": 2000,
        "orientation": "own hydrophobic moment",
        "seed_entropy": 42,
        "terms": {
          "electrostatic": {
            "mu": -2.526977165135058e-05,
            "sigma": 0.013308682968935986
          },
          "env_chg": {
            "mu": -0.065375,
            "sigma": 0.05347765304311699
          },
          "env_pol": {
            "mu": -0.26008074999999997,
            "sigma": 0.16624385659156704
          },
          "helix_local": {
            "mu": 0.6129915000000001,
            "sigma": 0.14257088124070078
          },
          "helix_neigh": {
            "mu": -0.9644638632933433,
            "sigma": 0.22586206574696627
          },
          "pw_int": {
            "mu": -2.7715643125,
            "sigma": 0.40462249684099355
          }
        }
      },
      "energy": -54.08659575300645,
      "environment": {
        "hydrophobic_moment_phase_deg": -13.710054921107197,
        "label": "Interfacial, cationic membrane",
        "membrane_charge": "pos",
        "phase_aligned_to_hydrophobic_moment": true,
        "preset": "interfacial_pos",
        "wheel_halfwidth_deg": 90.0,
        "wheel_phase_deg": 13.710054921107197
      },
      "length": 20,
      "model_net_charge": 2,
      "observables": {
        "abs_mu_h": 5.542528045014298,
        "abs_mu_h_per_residue": 0.2771264022507149,
        "mu_h_phase_deg": -13.710054921107197
      },
      "percentile_lower_is_better": 0.0,
      "random_reference": {
        "mean": 0.15469960716215927,
        "n": 1000,
        "seed_entropy": [
          42,
          1
        ],
        "std": 8.330308506145224
      },
      "sequence": "WREREKEKKDREREREREWK",
      "weights": {
        "lambda_charge": 3.0,
        "lambda_electrostatic": 4.0,
        "lambda_env": 6.0,
        "lambda_helix_pairs": 1.5,
        "lambda_local": 1.5,
        "lambda_pairwise": 0.1
      },
      "wheel": [
        {
          "angle_deg": 13.710054921107197,
          "color": "#b05a1b",
          "environment": "membrane",
          "family": "hydrophobic",
          "index": 1,
          "residue": "W",
          "signed_angle_deg": 13.710054921107197,
          "x": 0.237009,
          "y": -0.971508
        },
        {
          "angle_deg": 113.7100549211072,
          "color": "#e03131",
          "environment": "water",
          "family": "positive",
          "index": 2,
          "residue": "R",
          "signed_angle_deg": 113.7100549211072,
          "x": 0.915592,
          "y": 0.402108
        },
        {
          "angle_deg": 213.7100549211072,
          "color": "#265dcb",
          "environment": "water",
          "family": "negative",
          "index": 3,
          "residue": "E",
          "signed_angle_deg": -146.2899450788928,
          "x": -0.55499,
          "y": 0.831857
        },
        {
          "angle_deg": 313.7100549211072,
          "color": "#e03131",
          "environment": "membrane",
          "family": "positive",
          "index": 4,
          "residue": "R",
          "signed_angle_deg": -46.2899450788928,
          "x": -0.722846,
          "y": -0.691009
        },
        {
          "angle_deg": 53.7100549211072,
          "color": "#265dcb",
          "environment": "membrane",
          "family": "negative",
          "index": 5,
          "residue": "E",
          "signed_angle_deg": 53.7100549211072,
          "x": 0.806032,
          "y": -0.591872
        },
        {
          "angle_deg": 153.71005492110714,
          "color": "#e03131",
          "environment": "water",
          "family": "positive",
          "index": 6,
          "residue": "K",
          "signed_angle_deg": 153.71005492110714,
          "x": 0.442914,
          "y": 0.896564
        },
        {
          "angle_deg": 253.71005492110714,
          "color": "#265dcb",
          "environment": "water",
          "family": "negative",
          "index": 7,
          "residue": "E",
          "signed_angle_deg": -106.28994507889286,
          "x": -0.959855,
          "y": 0.280498
        },
        {
          "angle_deg": 353.71005492110714,
          "color": "#e03131",
          "environment": "membrane",
          "family": "positive",
          "index": 8,
          "residue": "K",
          "signed_angle_deg": -6.289945078892856,
          "x": -0.10956,
          "y": -0.99398
        },
        {
          "angle_deg": 93.71005492110714,
          "color": "#e03131",
          "environment": "water",
          "family": "positive",
          "index": 9,
          "residue": "K",
          "signed_angle_deg": 93.71005492110714,
          "x": 0.997904,
          "y": 0.064707
        },
        {
          "angle_deg": 193.71005492110714,
          "color": "#265dcb",
          "environment": "water",
          "family": "negative",
          "index": 10,
          "residue": "D",
          "signed_angle_deg": -166.28994507889286,
          "x": -0.237009,
          "y": 0.971508
        },
        {
          "angle_deg": 293.71005492110714,
          "color": "#e03131",
          "environment": "membrane",
          "family": "positive",
          "index": 11,
          "residue": "R",
          "signed_angle_deg": -66.28994507889286,
          "x": -0.915592,
          "y": -0.402108
        },
        {
          "angle_deg": 33.71005492110726,
          "color": "#265dcb",
          "environment": "membrane",
          "family": "negative",
          "index": 12,
          "residue": "E",
          "signed_angle_deg": 33.71005492110726,
          "x": 0.55499,
          "y": -0.831857
        },
        {
          "angle_deg": 133.71005492110726,
          "color": "#e03131",
          "environment": "water",
          "family": "positive",
          "index": 13,
          "residue": "R",
          "signed_angle_deg": 133.71005492110726,
          "x": 0.722846,
          "y": 0.691009
        },
        {
          "angle_deg": 233.71005492110726,
          "color": "#265dcb",
          "environment": "water",
          "family": "negative",
          "index": 14,
          "residue": "E",
          "signed_angle_deg": -126.28994507889274,
          "x": -0.806032,
          "y": 0.591872
        },
        {
          "angle_deg": 333.71005492110726,
          "color": "#e03131",
          "environment": "membrane",
          "family": "positive",
          "index": 15,
          "residue": "R",
          "signed_angle_deg": -26.289945078892742,
          "x": -0.442914,
          "y": -0.896564
        },
        {
          "angle_deg": 73.71005492110726,
          "color": "#265dcb",
          "environment": "membrane",
          "family": "negative",
          "index": 16,
          "residue": "E",
          "signed_angle_deg": 73.71005492110726,
          "x": 0.959855,
          "y": -0.280498
        },
        {
          "angle_deg": 173.71005492110726,
          "color": "#e03131",
          "environment": "water",
          "family": "positive",
          "index": 17,
          "residue": "R",
          "signed_angle_deg": 173.71005492110726,
          "x": 0.10956,
          "y": 0.99398
        },
        {
          "angle_deg": 273.71005492110726,
          "color": "#265dcb",
          "environment": "membrane",
          "family": "negative",
          "index": 18,
          "residue": "E",
          "signed_angle_deg": -86.28994507889274,
          "x": -0.997904,
          "y": -0.064707
        },
        {
          "angle_deg": 13.710054921107258,
          "color": "#b05a1b",
          "environment": "membrane",
          "family": "hydrophobic",
          "index": 19,
          "residue": "W",
          "signed_angle_deg": 13.710054921107258,
          "x": 0.237009,
          "y": -0.971508
        },
        {
          "angle_deg": 113.71005492110726,
          "color": "#e03131",
          "environment": "water",
          "family": "positive",
          "index": 20,
          "residue": "K",
          "signed_angle_deg": 113.71005492110726,
          "x": 0.915592,
          "y": 0.402108
        }
      ],
      "z_score": -6.511318916959089
    }
  },
  "WRLEKRWWRWIRRWERRLWR": {
    "homogeneous_apolar": {
      "alphabet": [
        "A",
        "R",
        "N",
        "D",
        "C",
        "Q",
        "E",
        "G",
        "H",
        "I",
        "L",
        "K",
        "M",
        "F",
        "P",
        "S",
        "T",
        "W",
        "Y",
        "V"
      ],
      "breakdown": {
        "charge": 0.0,
        "electrostatic": 13.389186608653254,
        "env": 1.7378137730706147,
        "local": -3.024721782226676,
        "neigh": -2.5524274765428534,
        "pairwise": -0.019415798210269487,
        "total": 9.53043532474407
      },
      "calibration": {
        "n_decoys": 2000,
        "orientation": "fixed wheel phase",
        "seed_entropy": 42,
        "terms": {
          "electrostatic": {
            "mu": -0.00025883458646616545,
            "sigma": 0.03226704526721836
          },
          "env_chg": {
            "mu": 0.0,
            "sigma": 1.0
          },
          "env_pol": {
            "mu": -0.4824077500000001,
            "sigma": 0.22410140029669048
          },
          "helix_local": {
            "mu": 0.6129915000000001,
            "sigma": 0.14257088124070078
          },
          "helix_neigh": {
            "mu": -0.9644638632933433,
            "sigma": 0.22586206574696627
          },
          "pw_int": {
            "mu": -2.7715643125,
            "sigma": 0.40462249684099355
          }
        }
      },
      "energy": 9.53043532474407,
      "environment": {
        "label": "Homogeneous apolar medium",
        "membrane_charge": "neu",
        "preset": "homogeneous_apolar",
        "wheel_halfwidth_deg": 180.0,
        "wheel_phase_deg": 90.0
      },
      "length": 20,
      "model_net_charge": 7,
      "observables": {
        "abs_mu_h": 13.953563589398728,
        "abs_mu_h_per_residue": 0.6976781794699364,
        "mu_h_phase_deg": -92.80961489325976
      },
      "percentile_lower_is_better": 88.5,
      "random_reference": {
        "mean": 0.1675507510869806,
        "n": 1000,
        "seed_entropy": [
          42,
          1
        ],
        "std": 8.048650713449264
      },
      "sequence": "WRLEKRWWRWIRRWERRLWR",
      "weights": {
        "lambda_charge": 3.0,
        "lambda_electrostatic": 4.0,
        "lambda_env": 6.0,
        "lambda_helix_pairs": 1.5,
        "lambda_local": 1.5,
        "lambda_pairwise": 0.1
      },
      "wheel": [
        {
          "angle_deg": 90.0,
          "color": "#b05a1b",
          "environment": "membrane",
          "family": "hydrophobic",
          "index": 1,
          "residue": "W",
          "signed_angle_deg": 90.0,
          "x": 1.0,
          "y": 0.0
        },
        {
          "angle_deg": 190.0,
          "color": "#e03131",
          "environment": "membrane",
          "family": "positive",
          "index": 2,
          "residue": "R",
          "signed_angle_deg": -170.0,
          "x": -0.173648,
          "y": 0.984808
        },
        {
          "angle_deg": 290.0,
          "color": "#b05a1b",
          "environment": "membrane",
          "family": "hydrophobic",
          "index": 3,
          "residue": "L",
          "signed_angle_deg": -70.0,
          "x": -0.939693,
          "y": -0.34202
        },
        {
          "angle_deg": 30.0,
          "color": "#265dcb",
          "environment": "membrane",
          "family": "negative",
          "index": 4,
          "residue": "E",
          "signed_angle_deg": 30.0,
          "x": 0.5,
          "y": -0.866025
        },
        {
          "angle_deg": 130.0,
          "color": "#e03131",
          "environment": "membrane",
          "family": "positive",
          "index": 5,
          "residue": "K",
          "signed_angle_deg": 130.0,
          "x": 0.766044,
          "y": 0.642788
        },
        {
          "angle_deg": 230.0,
          "color": "#e03131",
          "environment": "membrane",
          "family": "positive",
          "index": 6,
          "residue": "R",
          "signed_angle_deg": -130.0,
          "x": -0.766044,
          "y": 0.642788
        },
        {
          "angle_deg": 330.0,
          "color": "#b05a1b",
          "environment": "membrane",
          "family": "hydrophobic",
          "index": 7,
          "residue": "W",
          "signed_angle_deg": -30.0,
          "x": -0.5,
          "y": -0.866025
        },
        {
          "angle_deg": 70.0,
          "color": "#b05a1b",
          "environment": "membrane",
          "family": "hydrophobic",
          "index": 8,
          "residue": "W",
          "signed_angle_deg": 70.0,
          "x": 0.939693,
          "y": -0.34202
        },
        {
          "angle_deg": 170.0,
          "color": "#e03131",
          "environment": "membrane",
          "family": "positive",
          "index": 9,
          "residue": "R",
          "signed_angle_deg": 170.0,
          "x": 0.173648,
          "y": 0.984808
        },
        {
          "angle_deg": 270.0,
          "color": "#b05a1b",
          "environment": "membrane",
          "family": "hydrophobic",
          "index": 10,
          "residue": "W",
          "signed_angle_deg": -90.0,
          "x": -1.0,
          "y": 0.0
        },
        {
          "angle_deg": 10.0,
          "color": "#b05a1b",
          "environment": "membrane",
          "family": "hydrophobic",
          "index": 11,
          "residue": "I",
          "signed_angle_deg": 10.0,
          "x": 0.173648,
          "y": -0.984808
        },
        {
          "angle_deg": 110.0,
          "color": "#e03131",
          "environment": "membrane",
          "family": "positive",
          "index": 12,
          "residue": "R",
          "signed_angle_deg": 110.0,
          "x": 0.939693,
          "y": 0.34202
        },
        {
          "angle_deg": 210.0,
          "color": "#e03131",
          "environment": "membrane",
          "family": "positive",
          "index": 13,
          "residue": "R",
          "signed_angle_deg": -150.0,
          "x": -0.5,
          "y": 0.866025
        },
        {
          "angle_deg": 310.0,
          "color": "#b05a1b",
          "environment": "membrane",
          "family": "hydrophobic",
          "index": 14,
          "residue": "W",
          "signed_angle_deg": -50.0,
          "x": -0.766044,
          "y": -0.642788
        },
        {
          "angle_deg": 50.0,
          "color": "#265dcb",
          "environment": "membrane",
          "family": "negative",
          "index": 15,
          "residue": "E",
          "signed_angle_deg": 50.0,
          "x": 0.766044,
          "y": -0.642788
        },
        {
          "angle_deg": 150.0,
          "color": "#e03131",
          "environment": "membrane",
          "family": "positive",
          "index": 16,
          "residue": "R",
          "signed_angle_deg": 150.0,
          "x": 0.5,
          "y": 0.866025
        },
        {
          "angle_deg": 250.0,
          "color": "#e03131",
          "environment": "membrane",
          "family": "positive",
          "index": 17,
          "residue": "R",
          "signed_angle_deg": -110.0,
          "x": -0.939693,
          "y": 0.34202
        },
        {
          "angle_deg": 350.0,
          "color": "#b05a1b",
          "environment": "membrane",
          "family": "hydrophobic",
          "index": 18,
          "residue": "L",
          "signed_angle_deg": -10.0,
          "x": -0.173648,
          "y": -0.984808
        },
        {
          "angle_deg": 90.0,
          "color": "#b05a1b",
          "environment": "membrane",
          "family": "hydrophobic",
          "index": 19,
          "residue": "W",
          "signed_angle_deg": 90.0,
          "x": 1.0,
          "y": 0.0
        },
        {
          "angle_deg": 190.0,
          "color": "#e03131",
          "environment": "membrane",
          "family": "positive",
          "index": 20,
          "residue": "R",
          "signed_angle_deg": -170.0,
          "x": -0.173648,
          "y": 0.984808
        }
      ],
      "z_score": 1.1632862335561096
    },
    "homogeneous_polar": {
      "alphabet": [
        "A",
        "R",
        "N",
        "D",
        "C",
        "Q",
        "E",
        "G",
        "H",
        "I",
        "L",
        "K",
        "M",
        "F",
        "P",
        "S",
        "T",
        "W",
        "Y",
        "V"
      ],
      "breakdown": {
        "charge": 0.0,
        "electrostatic": 13.389186608653251,
        "env": -1.7378137730706147,
        "local": -3.024721782226676,
        "neigh": -2.5524274765428534,
        "pairwise": -0.019415798210269487,
        "total": 6.054807778602838
      },
      "calibration": {
        "n_decoys": 2000,
        "orientation": "fixed wheel phase",
        "seed_entropy": 42,
        "terms": {
          "electrostatic": {
            "mu": -2.5883458646616548e-05,
            "sigma": 0.003226704526721836
          },
          "env_chg": {
            "mu": 0.0,
            "sigma": 1.0
          },
          "env_pol": {
            "mu": 0.4824077500000001,
            "sigma": 0.22410140029669048
          },
          "helix_local": {
            "mu": 0.6129915000000001,
            "sigma": 0.14257088124070078
          },
          "helix_neigh": {
            "mu": -0.9644638632933433,
            "sigma": 0.22586206574696627
          },
          "pw_int": {
            "mu": -2.7715643125,
            "sigma": 0.40462249684099355
          }
        }
      },
      "energy": 6.054807778602838,
      "environment": {
        "label": "Homogeneous polar medium",
        "membrane_charge": "neu",
        "preset": "homogeneous_polar",
        "wheel_halfwidth_deg": -1.0,
        "wheel_phase_deg": 90.0
      },
      "length": 20,
      "model_net_charge": 7,
      "observables": {
        "abs_mu_h": 13.953563589398728,
        "abs_mu_h_per_residue": 0.6976781794699364,
        "mu_h_phase_deg": -92.80961489325976
      },
      "percentile_lower_is_better": 81.2,
      "random_reference": {
        "mean": -0.0557276395600918,
        "n": 1000,
        "seed_entropy": [
          42,
          1
        ],
        "std": 7.13564390068417
      },
      "sequence": "WRLEKRWWRWIRRWERRLWR",
      "weights": {
        "lambda_charge": 3.0,
        "lambda_electrostatic": 4.0,
        "lambda_env": 6.0,
        "lambda_helix_pairs": 1.5,
        "lambda_local": 1.5,
        "lambda_pairwise": 0.1
      },
      "wheel": [
        {
          "angle_deg": 90.0,
          "color": "#b05a1b",
          "environment": "water",
          "family": "hydrophobic",
          "index": 1,
          "residue": "W",
          "signed_angle_deg": 90.0,
          "x": 1.0,
          "y": 0.0
        },
        {
          "angle_deg": 190.0,
          "color": "#e03131",
          "environment": "water",
          "family": "positive",
          "index": 2,
          "residue": "R",
          "signed_angle_deg": -170.0,
          "x": -0.173648,
          "y": 0.984808
        },
        {
          "angle_deg": 290.0,
          "color": "#b05a1b",
          "environment": "water",
          "family": "hydrophobic",
          "index": 3,
          "residue": "L",
          "signed_angle_deg": -70.0,
          "x": -0.939693,
          "y": -0.34202
        },
        {
          "angle_deg": 30.0,
          "color": "#265dcb",
          "environment": "water",
          "family": "negative",
          "index": 4,
          "residue": "E",
          "signed_angle_deg": 30.0,
          "x": 0.5,
          "y": -0.866025
        },
        {
          "angle_deg": 130.0,
          "color": "#e03131",
          "environment": "water",
          "family": "positive",
          "index": 5,
          "residue": "K",
          "signed_angle_deg": 130.0,
          "x": 0.766044,
          "y": 0.642788
        },
        {
          "angle_deg": 230.0,
          "color": "#e03131",
          "environment": "water",
          "family": "positive",
          "index": 6,
          "residue": "R",
          "signed_angle_deg": -130.0,
          "x": -0.766044,
          "y": 0.642788
        },
        {
          "angle_deg": 330.0,
          "color": "#b05a1b",
          "environment": "water",
          "family": "hydrophobic",
          "index": 7,
          "residue": "W",
          "signed_angle_deg": -30.0,
          "x": -0.5,
          "y": -0.866025
        },
        {
          "angle_deg": 70.0,
          "color": "#b05a1b",
          "environment": "water",
          "family": "hydrophobic",
          "index": 8,
          "residue": "W",
          "signed_angle_deg": 70.0,
          "x": 0.939693,
          "y": -0.34202
        },
        {
          "angle_deg": 170.0,
          "color": "#e03131",
          "environment": "water",
          "family": "positive",
          "index": 9,
          "residue": "R",
          "signed_angle_deg": 170.0,
          "x": 0.173648,
          "y": 0.984808
        },
        {
          "angle_deg": 270.0,
          "color": "#b05a1b",
          "environment": "water",
          "family": "hydrophobic",
          "index": 10,
          "residue": "W",
          "signed_angle_deg": -90.0,
          "x": -1.0,
          "y": 0.0
        },
        {
          "angle_deg": 10.0,
          "color": "#b05a1b",
          "environment": "water",
          "family": "hydrophobic",
          "index": 11,
          "residue": "I",
          "signed_angle_deg": 10.0,
          "x": 0.173648,
          "y": -0.984808
        },
        {
          "angle_deg": 110.0,
          "color": "#e03131",
          "environment": "water",
          "family": "positive",
          "index": 12,
          "residue": "R",
          "signed_angle_deg": 110.0,
          "x": 0.939693,
          "y": 0.34202
        },
        {
          "angle_deg": 210.0,
          "color": "#e03131",
          "environment": "water",
          "family": "positive",
          "index": 13,
          "residue": "R",
          "signed_angle_deg": -150.0,
          "x": -0.5,
          "y": 0.866025
        },
        {
          "angle_deg": 310.0,
          "color": "#b05a1b",
          "environment": "water",
          "family": "hydrophobic",
          "index": 14,
          "residue": "W",
          "signed_angle_deg": -50.0,
          "x": -0.766044,
          "y": -0.642788
        },
        {
          "angle_deg": 50.0,
          "color": "#265dcb",
          "environment": "water",
          "family": "negative",
          "index": 15,
          "residue": "E",
          "signed_angle_deg": 50.0,
          "x": 0.766044,
          "y": -0.642788
        },
        {
          "angle_deg": 150.0,
          "color": "#e03131",
          "environment": "water",
          "family": "positive",
          "index": 16,
          "residue": "R",
          "signed_angle_deg": 150.0,
          "x": 0.5,
          "y": 0.866025
        },
        {
          "angle_deg": 250.0,
          "color": "#e03131",
          "environment": "water",
          "family": "positive",
          "index": 17,
          "residue": "R",
          "signed_angle_deg": -110.0,
          "x": -0.939693,
          "y": 0.34202
        },
        {
          "angle_deg": 350.0,
          "color": "#b05a1b",
          "environment": "water",
          "family": "hydrophobic",
          "index": 18,
          "residue": "L",
          "signed_angle_deg": -10.0,
          "x": -0.173648,
          "y": -0.984808
        },
        {
          "angle_deg": 90.0,
          "color": "#b05a1b",
          "environment": "water",
          "family": "hydrophobic",
          "index": 19,
          "residue": "W",
          "signed_angle_deg": 90.0,
          "x": 1.0,
          "y": 0.0
        },
        {
          "angle_deg": 190.0,
          "color": "#e03131",
          "environment": "water",
          "family": "positive",
          "index": 20,
          "residue": "R",
          "signed_angle_deg": -170.0,
          "x": -0.173648,
          "y": 0.984808
        }
      ],
      "z_score": 0.85633973656912
    },
    "interfacial_neg": {
      "alphabet": [
        "A",
        "R",
        "N",
        "D",
        "C",
        "Q",
        "E",
        "G",
        "H",
        "I",
        "L",
        "K",
        "M",
        "F",
        "P",
        "S",
        "T",
        "W",
        "Y",
        "V"
      ],
      "breakdown": {
        "charge": -22.35960576956253,
        "electrostatic": -8.456884373972668,
        "env": -22.17534876526081,
        "local": -3.024721782226676,
        "neigh": -2.5524274765428534,
        "pairwise": -0.019415798210269487,
        "total": -58.58840396577581
      },
      "calibration": {
        "n_decoys": 2000,
        "orientation": "own hydrophobic moment",
        "seed_entropy": 42,
        "terms": {
          "electrostatic": {
            "mu": -2.526977165135058e-05,
            "sigma": 0.013308682968935986
          },
          "env_chg": {
            "mu": -0.06657500000000002,
            "sigma": 0.05144433277825655
          },
          "env_pol": {
            "mu": -0.26008074999999997,
            "sigma": 0.16624385659156704
          },
          "helix_local": {
            "mu": 0.6129915000000001,
            "sigma": 0.14257088124070078
          },
          "helix_neigh": {
            "mu": -0.9644638632933433,
            "sigma": 0.22586206574696627
          },
          "pw_int": {
            "mu": -2.7715643125,
            "sigma": 0.40462249684099355
          }
        }
      },
      "energy": -58.58840396577581,
      "environment": {
        "hydrophobic_moment_phase_deg": -92.80961489325976,
        "label": "Interfacial, anionic membrane",
        "membrane_charge": "neg",
        "phase_aligned_to_hydrophobic_moment": true,
        "preset": "interfacial_neg",
        "wheel_halfwidth_deg": 90.0,
        "wheel_phase_deg": 92.80961489325976
      },
      "length": 20,
      "model_net_charge": 7,
      "observables": {
        "abs_mu_h": 13.953563589398728,
        "abs_mu_h_per_residue": 0.6976781794699364,
        "mu_h_phase_deg": -92.80961489325976
      },
      "percentile_lower_is_better": 0.0,
      "random_reference": {
        "mean": -0.11825232970589082,
        "n": 1000,
        "seed_entropy": [
          42,
          1
        ],
        "std": 8.820211102061878
      },
      "sequence": "WRLEKRWWRWIRRWERRLWR",
      "weights": {
        "lambda_charge": 3.0,
        "lambda_electrostatic": 4.0,
        "lambda_env": 6.0,
        "lambda_helix_pairs": 1.5,
        "lambda_local": 1.5,
        "lambda_pairwise": 0.1
      },
      "wheel": [
        {
          "angle_deg": 92.80961489325976,
          "color": "#b05a1b",
          "environment": "water",
          "family": "hydrophobic",
          "index": 1,
          "residue": "W",
          "signed_angle_deg": 92.80961489325976,
          "x": 0.998798,
          "y": 0.049017
        },
        {
          "angle_deg": 192.80961489325978,
          "color": "#e03131",
          "environment": "water",
          "family": "positive",
          "index": 2,
          "residue": "R",
          "signed_angle_deg": -167.19038510674022,
          "x": -0.221712,
          "y": 0.975112
        },
        {
          "angle_deg": 292.8096148932598,
          "color": "#b05a1b",
          "environment": "membrane",
          "family": "hydrophobic",
          "index": 3,
          "residue": "L",
          "signed_angle_deg": -67.19038510674022,
          "x": -0.921798,
          "y": -0.38767
        },
        {
          "angle_deg": 32.80961489325978,
          "color": "#265dcb",
          "environment": "membrane",
          "family": "negative",
          "index": 4,
          "residue": "E",
          "signed_angle_deg": 32.80961489325978,
          "x": 0.541849,
          "y": -0.840476
        },
        {
          "angle_deg": 132.80961489325978,
          "color": "#e03131",
          "environment": "water",
          "family": "positive",
          "index": 5,
          "residue": "K",
          "signed_angle_deg": 132.80961489325978,
          "x": 0.733616,
          "y": 0.679564
        },
        {
          "angle_deg": 232.80961489325978,
          "color": "#e03131",
          "environment": "water",
          "family": "positive",
          "index": 6,
          "residue": "R",
          "signed_angle_deg": -127.19038510674022,
          "x": -0.796631,
          "y": 0.604465
        },
        {
          "angle_deg": 332.8096148932598,
          "color": "#b05a1b",
          "environment": "membrane",
          "family": "hydrophobic",
          "index": 7,
          "residue": "W",
          "signed_angle_deg": -27.190385106740223,
          "x": -0.456949,
          "y": -0.889493
        },
        {
          "angle_deg": 72.80961489325978,
          "color": "#b05a1b",
          "environment": "membrane",
          "family": "hydrophobic",
          "index": 8,
          "residue": "W",
          "signed_angle_deg": 72.80961489325978,
          "x": 0.955328,
          "y": -0.295548
        },
        {
          "angle_deg": 172.80961489325978,
          "color": "#e03131",
          "environment": "water",
          "family": "positive",
          "index": 9,
          "residue": "R",
          "signed_angle_deg": 172.80961489325978,
          "x": 0.125167,
          "y": 0.992136
        },
        {
          "angle_deg": 272.8096148932598,
          "color": "#b05a1b",
          "environment": "membrane",
          "family": "hydrophobic",
          "index": 10,
          "residue": "W",
          "signed_angle_deg": -87.19038510674022,
          "x": -0.998798,
          "y": -0.049017
        },
        {
          "angle_deg": 12.809614893259777,
          "color": "#b05a1b",
          "environment": "membrane",
          "family": "hydrophobic",
          "index": 11,
          "residue": "I",
          "signed_angle_deg": 12.809614893259777,
          "x": 0.221712,
          "y": -0.975112
        },
        {
          "angle_deg": 112.80961489325978,
          "color": "#e03131",
          "environment": "water",
          "family": "positive",
          "index": 12,
          "residue": "R",
          "signed_angle_deg": 112.80961489325978,
          "x": 0.921798,
          "y": 0.38767
        },
        {
          "angle_deg": 212.80961489325978,
          "color": "#e03131",
          "environment": "water",
          "family": "positive",
          "index": 13,
          "residue": "R",
          "signed_angle_deg": -147.19038510674022,
          "x": -0.541849,
          "y": 0.840476
        },
        {
          "angle_deg": 312.8096148932598,
          "color": "#b05a1b",
          "environment": "membrane",
          "family": "hydrophobic",
          "index": 14,
          "residue": "W",
          "signed_angle_deg": -47.19038510674022,
          "x": -0.733616,
          "y": -0.679564
        },
        {
          "angle_deg": 52.80961489325978,
          "color": "#265dcb",
          "environment": "membrane",
          "family": "negative",
          "index": 15,
          "residue": "E",
          "signed_angle_deg": 52.80961489325978,
          "x": 0.796631,
          "y": -0.604465
        },
        {
          "angle_deg": 152.80961489325978,
          "color": "#e03131",
          "environment": "water",
          "family": "positive",
          "index": 16,
          "residue": "R",
          "signed_angle_deg": 152.80961489325978,
          "x": 0.456949,
          "y": 0.889493
        },
        {
          "angle_deg": 252.80961489325978,
          "color": "#e03131",
          "environment": "water",
          "family": "positive",
          "index": 17,
          "residue": "R",
          "signed_angle_deg": -107.19038510674022,
          "x": -0.955328,
          "y": 0.295548
        },
        {
          "angle_deg": 352.8096148932598,
          "color": "#b05a1b",
          "environment": "membrane",
          "family": "hydrophobic",
          "index": 18,
          "residue": "L",
          "signed_angle_deg": -7.190385106740223,
          "x": -0.125167,
          "y": -0.992136
        },
        {
          "angle_deg": 92.80961489325978,
          "color": "#b05a1b",
          "environment": "water",
          "family": "hydrophobic",
          "index": 19,
          "residue": "W",
          "signed_angle_deg": 92.80961489325978,
          "x": 0.998798,
          "y": 0.049017
        },
        {
          "angle_deg": 192.80961489325978,
          "color": "#e03131",
          "environment": "water",
          "family": "positive",
          "index": 20,
          "residue": "R",
          "signed_angle_deg": -167.19038510674022,
          "x": -0.221712,
          "y": 0.975112
        }
      ],
      "z_score": -6.629110228711137
    },
    "interfacial_neu": {
      "alphabet": [
        "A",
        "R",
        "N",
        "D",
        "C",
        "Q",
        "E",
        "G",
        "H",
        "I",
        "L",
        "K",
        "M",
        "F",
        "P",
        "S",
        "T",
        "W",
        "Y",
        "V"
      ],
      "breakdown": {
        "charge": 0.0,
        "electrostatic": -8.456884373972668,
        "env": -22.17534876526081,
        "local": -3.024721782226676,
        "neigh": -2.5524274765428534,
        "pairwise": -0.019415798210269487,
        "total": -36.228798196213276
      },
      "calibration": {
        "n_decoys": 2000,
        "orientation": "own hydrophobic moment",
        "seed_entropy": 42,
        "terms": {
          "electrostatic": {
            "mu": -2.526977165135058e-05,
            "sigma": 0.013308682968935986
          },
          "env_chg": {
            "mu": 0.0,
            "sigma": 1.0
          },
          "env_pol": {
            "mu": -0.26008074999999997,
            "sigma": 0.16624385659156704
          },
          "helix_local": {
            "mu": 0.6129915000000001,
            "sigma": 0.14257088124070078
          },
          "helix_neigh": {
            "mu": -0.9644638632933433,
            "sigma": 0.22586206574696627
          },
          "pw_int": {
            "mu": -2.7715643125,
            "sigma": 0.40462249684099355
          }
        }
      },
      "energy": -36.228798196213276,
      "environment": {
        "hydrophobic_moment_phase_deg": -92.80961489325976,
        "label": "Interfacial, neutral membrane",
        "membrane_charge": "neu",
        "phase_aligned_to_hydrophobic_moment": true,
        "preset": "interfacial_neu",
        "wheel_halfwidth_deg": 90.0,
        "wheel_phase_deg": 92.80961489325976
      },
      "length": 20,
      "model_net_charge": 7,
      "observables": {
        "abs_mu_h": 13.953563589398728,
        "abs_mu_h_per_residue": 0.6976781794699364,
        "mu_h_phase_deg": -92.80961489325976
      },
      "percentile_lower_is_better": 0.0,
      "random_reference": {
        "mean": 0.052320394753833994,
        "n": 1000,
        "seed_entropy": [
          42,
          1
        ],
        "std": 7.461303416239318
      },
      "sequence": "WRLEKRWWRWIRRWERRLWR",
      "weights": {
        "lambda_charge": 3.0,
        "lambda_electrostatic": 4.0,
        "lambda_env": 6.0,
        "lambda_helix_pairs": 1.5,
        "lambda_local": 1.5,
        "lambda_pairwise": 0.1
      },
      "wheel": [
        {
          "angle_deg": 92.80961489325976,
          "color": "#b05a1b",
          "environment": "water",
          "family": "hydrophobic",
          "index": 1,
          "residue": "W",
          "signed_angle_deg": 92.80961489325976,
          "x": 0.998798,
          "y": 0.049017
        },
        {
          "angle_deg": 192.80961489325978,
          "color": "#e03131",
          "environment": "water",
          "family": "positive",
          "index": 2,
          "residue": "R",
          "signed_angle_deg": -167.19038510674022,
          "x": -0.221712,
          "y": 0.975112
        },
        {
          "angle_deg": 292.8096148932598,
          "color": "#b05a1b",
          "environment": "membrane",
          "family": "hydrophobic",
          "index": 3,
          "residue": "L",
          "signed_angle_deg": -67.19038510674022,
          "x": -0.921798,
          "y": -0.38767
        },
        {
          "angle_deg": 32.80961489325978,
          "color": "#265dcb",
          "environment": "membrane",
          "family": "negative",
          "index": 4,
          "residue": "E",
          "signed_angle_deg": 32.80961489325978,
          "x": 0.541849,
          "y": -0.840476
        },
        {
          "angle_deg": 132.80961489325978,
          "color": "#e03131",
          "environment": "water",
          "family": "positive",
          "index": 5,
          "residue": "K",
          "signed_angle_deg": 132.80961489325978,
          "x": 0.733616,
          "y": 0.679564
        },
        {
          "angle_deg": 232.80961489325978,
          "color": "#e03131",
          "environment": "water",
          "family": "positive",
          "index": 6,
          "residue": "R",
          "signed_angle_deg": -127.19038510674022,
          "x": -0.796631,
          "y": 0.604465
        },
        {
          "angle_deg": 332.8096148932598,
          "color": "#b05a1b",
          "environment": "membrane",
          "family": "hydrophobic",
          "index": 7,
          "residue": "W",
          "signed_angle_deg": -27.190385106740223,
          "x": -0.456949,
          "y": -0.889493
        },
        {
          "angle_deg": 72.80961489325978,
          "color": "#b05a1b",
          "environment": "membrane",
          "family": "hydrophobic",
          "index": 8,
          "residue": "W",
          "signed_angle_deg": 72.80961489325978,
          "x": 0.955328,
          "y": -0.295548
        },
        {
          "angle_deg": 172.80961489325978,
          "color": "#e03131",
          "environment": "water",
          "family": "positive",
          "index": 9,
          "residue": "R",
          "signed_angle_deg": 172.80961489325978,
          "x": 0.125167,
          "y": 0.992136
        },
        {
          "angle_deg": 272.8096148932598,
          "color": "#b05a1b",
          "environment": "membrane",
          "family": "hydrophobic",
          "index": 10,
          "residue": "W",
          "signed_angle_deg": -87.19038510674022,
          "x": -0.998798,
          "y": -0.049017
        },
        {
          "angle_deg": 12.809614893259777,
          "color": "#b05a1b",
          "environment": "membrane",
          "family": "hydrophobic",
          "index": 11,
          "residue": "I",
          "signed_angle_deg": 12.809614893259777,
          "x": 0.221712,
          "y": -0.975112
        },
        {
          "angle_deg": 112.80961489325978,
          "color": "#e03131",
          "environment": "water",
          "family": "positive",
          "index": 12,
          "residue": "R",
          "signed_angle_deg": 112.80961489325978,
          "x": 0.921798,
          "y": 0.38767
        },
        {
          "angle_deg": 212.80961489325978,
          "color": "#e03131",
          "environment": "water",
          "family": "positive",
          "index": 13,
          "residue": "R",
          "signed_angle_deg": -147.19038510674022,
          "x": -0.541849,
          "y": 0.840476
        },
        {
          "angle_deg": 312.8096148932598,
          "color": "#b05a1b",
          "environment": "membrane",
          "family": "hydrophobic",
          "index": 14,
          "residue": "W",
          "signed_angle_deg": -47.19038510674022,
          "x": -0.733616,
          "y": -0.679564
        },
        {
          "angle_deg": 52.80961489325978,
          "color": "#265dcb",
          "environment": "membrane",
          "family": "negative",
          "index": 15,
          "residue": "E",
          "signed_angle_deg": 52.80961489325978,
          "x": 0.796631,
          "y": -0.604465
        },
        {
          "angle_deg": 152.80961489325978,
          "color": "#e03131",
          "environment": "water",
          "family": "positive",
          "index": 16,
          "residue": "R",
          "signed_angle_deg": 152.80961489325978,
          "x": 0.456949,
          "y": 0.889493
        },
        {
          "angle_deg": 252.80961489325978,
          "color": "#e03131",
          "environment": "water",
          "family": "positive",
          "index": 17,
          "residue": "R",
          "signed_angle_deg": -107.19038510674022,
          "x": -0.955328,
          "y": 0.295548
        },
        {
          "angle_deg": 352.8096148932598,
          "color": "#b05a1b",
          "environment": "membrane",
          "family": "hydrophobic",
          "index": 18,
          "residue": "L",
          "signed_angle_deg": -7.190385106740223,
          "x": -0.125167,
          "y": -0.992136
        },
        {
          "angle_deg": 92.80961489325978,
          "color": "#b05a1b",
          "environment": "water",
          "family": "hydrophobic",
          "index": 19,
          "residue": "W",
          "signed_angle_deg": 92.80961489325978,
          "x": 0.998798,
          "y": 0.049017
        },
        {
          "angle_deg": 192.80961489325978,
          "color": "#e03131",
          "environment": "water",
          "family": "positive",
          "index": 20,
          "residue": "R",
          "signed_angle_deg": -167.19038510674022,
          "x": -0.221712,
          "y": 0.975112
        }
      ],
      "z_score": -4.862571130937026
    },
    "interfacial_pos": {
      "alphabet": [
        "A",
        "R",
        "N",
        "D",
        "C",
        "Q",
        "E",
        "G",
        "H",
        "I",
        "L",
        "K",
        "M",
        "F",
        "P",
        "S",
        "T",
        "W",
        "Y",
        "V"
      ],
      "breakdown": {
        "charge": 3.6674197321612434,
        "electrostatic": -8.456884373972668,
        "env": -22.17534876526081,
        "local": -3.024721782226676,
        "neigh": -2.5524274765428534,
        "pairwise": -0.019415798210269487,
        "total": -32.561378464052034
      },
      "calibration": {
        "n_decoys": 2000,
        "orientation": "own hydrophobic moment",
        "seed_entropy": 42,
        "terms": {
          "electrostatic": {
            "mu": -2.526977165135058e-05,
            "sigma": 0.013308682968935986
          },
          "env_chg": {
            "mu": -0.065375,
            "sigma": 0.05347765304311699
          },
          "env_pol": {
            "mu": -0.26008074999999997,
            "sigma": 0.16624385659156704
          },
          "helix_local": {
            "mu": 0.6129915000000001,
            "sigma": 0.14257088124070078
          },
          "helix_neigh": {
            "mu": -0.9644638632933433,
            "sigma": 0.22586206574696627
          },
          "pw_int": {
            "mu": -2.7715643125,
            "sigma": 0.40462249684099355
          }
        }
      },
      "energy": -32.561378464052034,
      "environment": {
        "hydrophobic_moment_phase_deg": -92.80961489325976,
        "label": "Interfacial, cationic membrane",
        "membrane_charge": "pos",
        "phase_aligned_to_hydrophobic_moment": true,
        "preset": "interfacial_pos",
        "wheel_halfwidth_deg": 90.0,
        "wheel_phase_deg": 92.80961489325976
      },
      "length": 20,
      "model_net_charge": 7,
      "observables": {
        "abs_mu_h": 13.953563589398728,
        "abs_mu_h_per_residue": 0.6976781794699364,
        "mu_h_phase_deg": -92.80961489325976
      },
      "percentile_lower_is_better": 0.0,
      "random_reference": {
        "mean": 0.15469960716215927,
        "n": 1000,
        "seed_entropy": [
          42,
          1
        ],
        "std": 8.330308506145224
      },
      "sequence": "WRLEKRWWRWIRRWERRLWR",
      "weights": {
        "lambda_charge": 3.0,
        "lambda_electrostatic": 4.0,
        "lambda_env": 6.0,
        "lambda_helix_pairs": 1.5,
        "lambda_local": 1.5,
        "lambda_pairwise": 0.1
      },
      "wheel": [
        {
          "angle_deg": 92.80961489325976,
          "color": "#b05a1b",
          "environment": "water",
          "family": "hydrophobic",
          "index": 1,
          "residue": "W",
          "signed_angle_deg": 92.80961489325976,
          "x": 0.998798,
          "y": 0.049017
        },
        {
          "angle_deg": 192.80961489325978,
          "color": "#e03131",
          "environment": "water",
          "family": "positive",
          "index": 2,
          "residue": "R",
          "signed_angle_deg": -167.19038510674022,
          "x": -0.221712,
          "y": 0.975112
        },
        {
          "angle_deg": 292.8096148932598,
          "color": "#b05a1b",
          "environment": "membrane",
          "family": "hydrophobic",
          "index": 3,
          "residue": "L",
          "signed_angle_deg": -67.19038510674022,
          "x": -0.921798,
          "y": -0.38767
        },
        {
          "angle_deg": 32.80961489325978,
          "color": "#265dcb",
          "environment": "membrane",
          "family": "negative",
          "index": 4,
          "residue": "E",
          "signed_angle_deg": 32.80961489325978,
          "x": 0.541849,
          "y": -0.840476
        },
        {
          "angle_deg": 132.80961489325978,
          "color": "#e03131",
          "environment": "water",
          "family": "positive",
          "index": 5,
          "residue": "K",
          "signed_angle_deg": 132.80961489325978,
          "x": 0.733616,
          "y": 0.679564
        },
        {
          "angle_deg": 232.80961489325978,
          "color": "#e03131",
          "environment": "water",
          "family": "positive",
          "index": 6,
          "residue": "R",
          "signed_angle_deg": -127.19038510674022,
          "x": -0.796631,
          "y": 0.604465
        },
        {
          "angle_deg": 332.8096148932598,
          "color": "#b05a1b",
          "environment": "membrane",
          "family": "hydrophobic",
          "index": 7,
          "residue": "W",
          "signed_angle_deg": -27.190385106740223,
          "x": -0.456949,
          "y": -0.889493
        },
        {
          "angle_deg": 72.80961489325978,
          "color": "#b05a1b",
          "environment": "membrane",
          "family": "hydrophobic",
          "index": 8,
          "residue": "W",
          "signed_angle_deg": 72.80961489325978,
          "x": 0.955328,
          "y": -0.295548
        },
        {
          "angle_deg": 172.80961489325978,
          "color": "#e03131",
          "environment": "water",
          "family": "positive",
          "index": 9,
          "residue": "R",
          "signed_angle_deg": 172.80961489325978,
          "x": 0.125167,
          "y": 0.992136
        },
        {
          "angle_deg": 272.8096148932598,
          "color": "#b05a1b",
          "environment": "membrane",
          "family": "hydrophobic",
          "index": 10,
          "residue": "W",
          "signed_angle_deg": -87.19038510674022,
          "x": -0.998798,
          "y": -0.049017
        },
        {
          "angle_deg": 12.809614893259777,
          "color": "#b05a1b",
          "environment": "membrane",
          "family": "hydrophobic",
          "index": 11,
          "residue": "I",
          "signed_angle_deg": 12.809614893259777,
          "x": 0.221712,
          "y": -0.975112
        },
        {
          "angle_deg": 112.80961489325978,
          "color": "#e03131",
          "environment": "water",
          "family": "positive",
          "index": 12,
          "residue": "R",
          "signed_angle_deg": 112.80961489325978,
          "x": 0.921798,
          "y": 0.38767
        },
        {
          "angle_deg": 212.80961489325978,
          "color": "#e03131",
          "environment": "water",
          "family": "positive",
          "index": 13,
          "residue": "R",
          "signed_angle_deg": -147.19038510674022,
          "x": -0.541849,
          "y": 0.840476
        },
        {
          "angle_deg": 312.8096148932598,
          "color": "#b05a1b",
          "environment": "membrane",
          "family": "hydrophobic",
          "index": 14,
          "residue": "W",
          "signed_angle_deg": -47.19038510674022,
          "x": -0.733616,
          "y": -0.679564
        },
        {
          "angle_deg": 52.80961489325978,
          "color": "#265dcb",
          "environment": "membrane",
          "family": "negative",
          "index": 15,
          "residue": "E",
          "signed_angle_deg": 52.80961489325978,
          "x": 0.796631,
          "y": -0.604465
        },
        {
          "angle_deg": 152.80961489325978,
          "color": "#e03131",
          "environment": "water",
          "family": "positive",
          "index": 16,
          "residue": "R",
          "signed_angle_deg": 152.80961489325978,
          "x": 0.456949,
          "y": 0.889493
        },
        {
          "angle_deg": 252.80961489325978,
          "color": "#e03131",
          "environment": "water",
          "family": "positive",
          "index": 17,
          "residue": "R",
          "signed_angle_deg": -107.19038510674022,
          "x": -0.955328,
          "y": 0.295548
        },
        {
          "angle_deg": 352.8096148932598,
          "color": "#b05a1b",
          "environment": "membrane",
          "family": "hydrophobic",
          "index": 18,
          "residue": "L",
          "signed_angle_deg": -7.190385106740223,
          "x": -0.125167,
          "y": -0.992136
        },
        {
          "angle_deg": 92.80961489325978,
          "color": "#b05a1b",
          "environment": "water",
          "family": "hydrophobic",
          "index": 19,
          "residue": "W",
          "signed_angle_deg": 92.80961489325978,
          "x": 0.998798,
          "y": 0.049017
        },
        {
          "angle_deg": 192.80961489325978,
          "color": "#e03131",
          "environment": "water",
          "family": "positive",
          "index": 20,
          "residue": "R",
          "signed_angle_deg": -167.19038510674022,
          "x": -0.221712,
          "y": 0.975112
        }
      ],
      "z_score": -3.9273549169373156
    }
  },
  "WRLLRKEWKIIRKWWKKEWR": {
    "homogeneous_apolar": {
      "alphabet": [
        "A",
        "R",
        "N",
        "D",
        "C",
        "Q",
        "E",
        "G",
        "H",
        "I",
        "L",
        "K",
        "M",
        "F",
        "P",
        "S",
        "T",
        "W",
        "Y",
        "V"
      ],
      "breakdown": {
        "charge": 0.0,
        "electrostatic": 13.725767924195296,
        "env": 2.233125269799536,
        "local": -2.9615952873794886,
        "neigh": -2.4455433909321123,
        "pairwise": 0.03134138944079375,
        "total": 10.583095905124024
      },
      "calibration": {
        "n_decoys": 2000,
        "orientation": "fixed wheel phase",
        "seed_entropy": 42,
        "terms": {
          "electrostatic": {
            "mu": -0.00025883458646616545,
            "sigma": 0.03226704526721836
          },
          "env_chg": {
            "mu": 0.0,
            "sigma": 1.0
          },
          "env_pol": {
            "mu": -0.4824077500000001,
            "sigma": 0.22410140029669048
          },
          "helix_local": {
            "mu": 0.6129915000000001,
            "sigma": 0.14257088124070078
          },
          "helix_neigh": {
            "mu": -0.9644638632933433,
            "sigma": 0.22586206574696627
          },
          "pw_int": {
            "mu": -2.7715643125,
            "sigma": 0.40462249684099355
          }
        }
      },
      "energy": 10.583095905124024,
      "environment": {
        "label": "Homogeneous apolar medium",
        "membrane_charge": "neu",
        "preset": "homogeneous_apolar",
        "wheel_halfwidth_deg": 180.0,
        "wheel_phase_deg": 90.0
      },
      "length": 20,
      "model_net_charge": 7,
      "observables": {
        "abs_mu_h": 13.868025690479067,
        "abs_mu_h_per_residue": 0.6934012845239533,
        "mu_h_phase_deg": -69.06451141095859
      },
      "percentile_lower_is_better": 90.5,
      "random_reference": {
        "mean": 0.1675507510869806,
        "n": 1000,
        "seed_entropy": [
          42,
          1
        ],
        "std": 8.048650713449264
      },
      "sequence": "WRLLRKEWKIIRKWWKKEWR",
      "weights": {
        "lambda_charge": 3.0,
        "lambda_electrostatic": 4.0,
        "lambda_env": 6.0,
        "lambda_helix_pairs": 1.5,
        "lambda_local": 1.5,
        "lambda_pairwise": 0.1
      },
      "wheel": [
        {
          "angle_deg": 90.0,
          "color": "#b05a1b",
          "environment": "membrane",
          "family": "hydrophobic",
          "index": 1,
          "residue": "W",
          "signed_angle_deg": 90.0,
          "x": 1.0,
          "y": 0.0
        },
        {
          "angle_deg": 190.0,
          "color": "#e03131",
          "environment": "membrane",
          "family": "positive",
          "index": 2,
          "residue": "R",
          "signed_angle_deg": -170.0,
          "x": -0.173648,
          "y": 0.984808
        },
        {
          "angle_deg": 290.0,
          "color": "#b05a1b",
          "environment": "membrane",
          "family": "hydrophobic",
          "index": 3,
          "residue": "L",
          "signed_angle_deg": -70.0,
          "x": -0.939693,
          "y": -0.34202
        },
        {
          "angle_deg": 30.0,
          "color": "#b05a1b",
          "environment": "membrane",
          "family": "hydrophobic",
          "index": 4,
          "residue": "L",
          "signed_angle_deg": 30.0,
          "x": 0.5,
          "y": -0.866025
        },
        {
          "angle_deg": 130.0,
          "color": "#e03131",
          "environment": "membrane",
          "family": "positive",
          "index": 5,
          "residue": "R",
          "signed_angle_deg": 130.0,
          "x": 0.766044,
          "y": 0.642788
        },
        {
          "angle_deg": 230.0,
          "color": "#e03131",
          "environment": "membrane",
          "family": "positive",
          "index": 6,
          "residue": "K",
          "signed_angle_deg": -130.0,
          "x": -0.766044,
          "y": 0.642788
        },
        {
          "angle_deg": 330.0,
          "color": "#265dcb",
          "environment": "membrane",
          "family": "negative",
          "index": 7,
          "residue": "E",
          "signed_angle_deg": -30.0,
          "x": -0.5,
          "y": -0.866025
        },
        {
          "angle_deg": 70.0,
          "color": "#b05a1b",
          "environment": "membrane",
          "family": "hydrophobic",
          "index": 8,
          "residue": "W",
          "signed_angle_deg": 70.0,
          "x": 0.939693,
          "y": -0.34202
        },
        {
          "angle_deg": 170.0,
          "color": "#e03131",
          "environment": "membrane",
          "family": "positive",
          "index": 9,
          "residue": "K",
          "signed_angle_deg": 170.0,
          "x": 0.173648,
          "y": 0.984808
        },
        {
          "angle_deg": 270.0,
          "color": "#b05a1b",
          "environment": "membrane",
          "family": "hydrophobic",
          "index": 10,
          "residue": "I",
          "signed_angle_deg": -90.0,
          "x": -1.0,
          "y": 0.0
        },
        {
          "angle_deg": 10.0,
          "color": "#b05a1b",
          "environment": "membrane",
          "family": "hydrophobic",
          "index": 11,
          "residue": "I",
          "signed_angle_deg": 10.0,
          "x": 0.173648,
          "y": -0.984808
        },
        {
          "angle_deg": 110.0,
          "color": "#e03131",
          "environment": "membrane",
          "family": "positive",
          "index": 12,
          "residue": "R",
          "signed_angle_deg": 110.0,
          "x": 0.939693,
          "y": 0.34202
        },
        {
          "angle_deg": 210.0,
          "color": "#e03131",
          "environment": "membrane",
          "family": "positive",
          "index": 13,
          "residue": "K",
          "signed_angle_deg": -150.0,
          "x": -0.5,
          "y": 0.866025
        },
        {
          "angle_deg": 310.0,
          "color": "#b05a1b",
          "environment": "membrane",
          "family": "hydrophobic",
          "index": 14,
          "residue": "W",
          "signed_angle_deg": -50.0,
          "x": -0.766044,
          "y": -0.642788
        },
        {
          "angle_deg": 50.0,
          "color": "#b05a1b",
          "environment": "membrane",
          "family": "hydrophobic",
          "index": 15,
          "residue": "W",
          "signed_angle_deg": 50.0,
          "x": 0.766044,
          "y": -0.642788
        },
        {
          "angle_deg": 150.0,
          "color": "#e03131",
          "environment": "membrane",
          "family": "positive",
          "index": 16,
          "residue": "K",
          "signed_angle_deg": 150.0,
          "x": 0.5,
          "y": 0.866025
        },
        {
          "angle_deg": 250.0,
          "color": "#e03131",
          "environment": "membrane",
          "family": "positive",
          "index": 17,
          "residue": "K",
          "signed_angle_deg": -110.0,
          "x": -0.939693,
          "y": 0.34202
        },
        {
          "angle_deg": 350.0,
          "color": "#265dcb",
          "environment": "membrane",
          "family": "negative",
          "index": 18,
          "residue": "E",
          "signed_angle_deg": -10.0,
          "x": -0.173648,
          "y": -0.984808
        },
        {
          "angle_deg": 90.0,
          "color": "#b05a1b",
          "environment": "membrane",
          "family": "hydrophobic",
          "index": 19,
          "residue": "W",
          "signed_angle_deg": 90.0,
          "x": 1.0,
          "y": 0.0
        },
        {
          "angle_deg": 190.0,
          "color": "#e03131",
          "environment": "membrane",
          "family": "positive",
          "index": 20,
          "residue": "R",
          "signed_angle_deg": -170.0,
          "x": -0.173648,
          "y": 0.984808
        }
      ],
      "z_score": 1.294073444712007
    },
    "homogeneous_polar": {
      "alphabet": [
        "A",
        "R",
        "N",
        "D",
        "C",
        "Q",
        "E",
        "G",
        "H",
        "I",
        "L",
        "K",
        "M",
        "F",
        "P",
        "S",
        "T",
        "W",
        "Y",
        "V"
      ],
      "breakdown": {
        "charge": 0.0,
        "electrostatic": 13.7257679241953,
        "env": -2.233125269799536,
        "local": -2.9615952873794886,
        "neigh": -2.4455433909321123,
        "pairwise": 0.03134138944079375,
        "total": 6.116845365524956
      },
      "calibration": {
        "n_decoys": 2000,
        "orientation": "fixed wheel phase",
        "seed_entropy": 42,
        "terms": {
          "electrostatic": {
            "mu": -2.5883458646616548e-05,
            "sigma": 0.003226704526721836
          },
          "env_chg": {
            "mu": 0.0,
            "sigma": 1.0
          },
          "env_pol": {
            "mu": 0.4824077500000001,
            "sigma": 0.22410140029669048
          },
          "helix_local": {
            "mu": 0.6129915000000001,
            "sigma": 0.14257088124070078
          },
          "helix_neigh": {
            "mu": -0.9644638632933433,
            "sigma": 0.22586206574696627
          },
          "pw_int": {
            "mu": -2.7715643125,
            "sigma": 0.40462249684099355
          }
        }
      },
      "energy": 6.116845365524956,
      "environment": {
        "label": "Homogeneous polar medium",
        "membrane_charge": "neu",
        "preset": "homogeneous_polar",
        "wheel_halfwidth_deg": -1.0,
        "wheel_phase_deg": 90.0
      },
      "length": 20,
      "model_net_charge": 7,
      "observables": {
        "abs_mu_h": 13.868025690479067,
        "abs_mu_h_per_residue": 0.6934012845239533,
        "mu_h_phase_deg": -69.06451141095859
      },
      "percentile_lower_is_better": 81.4,
      "random_reference": {
        "mean": -0.0557276395600918,
        "n": 1000,
        "seed_entropy": [
          42,
          1
        ],
        "std": 7.13564390068417
      },
      "sequence": "WRLLRKEWKIIRKWWKKEWR",
      "weights": {
        "lambda_charge": 3.0,
        "lambda_electrostatic": 4.0,
        "lambda_env": 6.0,
        "lambda_helix_pairs": 1.5,
        "lambda_local": 1.5,
        "lambda_pairwise": 0.1
      },
      "wheel": [
        {
          "angle_deg": 90.0,
          "color": "#b05a1b",
          "environment": "water",
          "family": "hydrophobic",
          "index": 1,
          "residue": "W",
          "signed_angle_deg": 90.0,
          "x": 1.0,
          "y": 0.0
        },
        {
          "angle_deg": 190.0,
          "color": "#e03131",
          "environment": "water",
          "family": "positive",
          "index": 2,
          "residue": "R",
          "signed_angle_deg": -170.0,
          "x": -0.173648,
          "y": 0.984808
        },
        {
          "angle_deg": 290.0,
          "color": "#b05a1b",
          "environment": "water",
          "family": "hydrophobic",
          "index": 3,
          "residue": "L",
          "signed_angle_deg": -70.0,
          "x": -0.939693,
          "y": -0.34202
        },
        {
          "angle_deg": 30.0,
          "color": "#b05a1b",
          "environment": "water",
          "family": "hydrophobic",
          "index": 4,
          "residue": "L",
          "signed_angle_deg": 30.0,
          "x": 0.5,
          "y": -0.866025
        },
        {
          "angle_deg": 130.0,
          "color": "#e03131",
          "environment": "water",
          "family": "positive",
          "index": 5,
          "residue": "R",
          "signed_angle_deg": 130.0,
          "x": 0.766044,
          "y": 0.642788
        },
        {
          "angle_deg": 230.0,
          "color": "#e03131",
          "environment": "water",
          "family": "positive",
          "index": 6,
          "residue": "K",
          "signed_angle_deg": -130.0,
          "x": -0.766044,
          "y": 0.642788
        },
        {
          "angle_deg": 330.0,
          "color": "#265dcb",
          "environment": "water",
          "family": "negative",
          "index": 7,
          "residue": "E",
          "signed_angle_deg": -30.0,
          "x": -0.5,
          "y": -0.866025
        },
        {
          "angle_deg": 70.0,
          "color": "#b05a1b",
          "environment": "water",
          "family": "hydrophobic",
          "index": 8,
          "residue": "W",
          "signed_angle_deg": 70.0,
          "x": 0.939693,
          "y": -0.34202
        },
        {
          "angle_deg": 170.0,
          "color": "#e03131",
          "environment": "water",
          "family": "positive",
          "index": 9,
          "residue": "K",
          "signed_angle_deg": 170.0,
          "x": 0.173648,
          "y": 0.984808
        },
        {
          "angle_deg": 270.0,
          "color": "#b05a1b",
          "environment": "water",
          "family": "hydrophobic",
          "index": 10,
          "residue": "I",
          "signed_angle_deg": -90.0,
          "x": -1.0,
          "y": 0.0
        },
        {
          "angle_deg": 10.0,
          "color": "#b05a1b",
          "environment": "water",
          "family": "hydrophobic",
          "index": 11,
          "residue": "I",
          "signed_angle_deg": 10.0,
          "x": 0.173648,
          "y": -0.984808
        },
        {
          "angle_deg": 110.0,
          "color": "#e03131",
          "environment": "water",
          "family": "positive",
          "index": 12,
          "residue": "R",
          "signed_angle_deg": 110.0,
          "x": 0.939693,
          "y": 0.34202
        },
        {
          "angle_deg": 210.0,
          "color": "#e03131",
          "environment": "water",
          "family": "positive",
          "index": 13,
          "residue": "K",
          "signed_angle_deg": -150.0,
          "x": -0.5,
          "y": 0.866025
        },
        {
          "angle_deg": 310.0,
          "color": "#b05a1b",
          "environment": "water",
          "family": "hydrophobic",
          "index": 14,
          "residue": "W",
          "signed_angle_deg": -50.0,
          "x": -0.766044,
          "y": -0.642788
        },
        {
          "angle_deg": 50.0,
          "color": "#b05a1b",
          "environment": "water",
          "family": "hydrophobic",
          "index": 15,
          "residue": "W",
          "signed_angle_deg": 50.0,
          "x": 0.766044,
          "y": -0.642788
        },
        {
          "angle_deg": 150.0,
          "color": "#e03131",
          "environment": "water",
          "family": "positive",
          "index": 16,
          "residue": "K",
          "signed_angle_deg": 150.0,
          "x": 0.5,
          "y": 0.866025
        },
        {
          "angle_deg": 250.0,
          "color": "#e03131",
          "environment": "water",
          "family": "positive",
          "index": 17,
          "residue": "K",
          "signed_angle_deg": -110.0,
          "x": -0.939693,
          "y": 0.34202
        },
        {
          "angle_deg": 350.0,
          "color": "#265dcb",
          "environment": "water",
          "family": "negative",
          "index": 18,
          "residue": "E",
          "signed_angle_deg": -10.0,
          "x": -0.173648,
          "y": -0.984808
        },
        {
          "angle_deg": 90.0,
          "color": "#b05a1b",
          "environment": "water",
          "family": "hydrophobic",
          "index": 19,
          "residue": "W",
          "signed_angle_deg": 90.0,
          "x": 1.0,
          "y": 0.0
        },
        {
          "angle_deg": 190.0,
          "color": "#e03131",
          "environment": "water",
          "family": "positive",
          "index": 20,
          "residue": "R",
          "signed_angle_deg": -170.0,
          "x": -0.173648,
          "y": 0.984808
        }
      ],
      "z_score": 0.8650337784503537
    },
    "interfacial_neg": {
      "alphabet": [
        "A",
        "R",
        "N",
        "D",
        "C",
        "Q",
        "E",
        "G",
        "H",
        "I",
        "L",
        "K",
        "M",
        "F",
        "P",
        "S",
        "T",
        "W",
        "Y",
        "V"
      ],
      "breakdown": {
        "charge": -19.443832701874907,
        "electrostatic": -5.928609488343102,
        "env": -21.18283088590616,
        "local": -2.9615952873794886,
        "neigh": -2.4455433909321123,
        "pairwise": 0.03134138944079375,
        "total": -51.931070364994966
      },
      "calibration": {
        "n_decoys": 2000,
        "orientation": "own hydrophobic moment",
        "seed_entropy": 42,
        "terms": {
          "electrostatic": {
            "mu": -2.526977165135058e-05,
            "sigma": 0.013308682968935986
          },
          "env_chg": {
            "mu": -0.06657500000000002,
            "sigma": 0.05144433277825655
          },
          "env_pol": {
            "mu": -0.26008074999999997,
            "sigma": 0.16624385659156704
          },
          "helix_local": {
            "mu": 0.6129915000000001,
            "sigma": 0.14257088124070078
          },
          "helix_neigh": {
            "mu": -0.9644638632933433,
            "sigma": 0.22586206574696627
          },
          "pw_int": {
            "mu": -2.7715643125,
            "sigma": 0.40462249684099355
          }
        }
      },
      "energy": -51.931070364994966,
      "environment": {
        "hydrophobic_moment_phase_deg": -69.06451141095859,
        "label": "Interfacial, anionic membrane",
        "membrane_charge": "neg",
        "phase_aligned_to_hydrophobic_moment": true,
        "preset": "interfacial_neg",
        "wheel_halfwidth_deg": 90.0,
        "wheel_phase_deg": 69.06451141095859
      },
      "length": 20,
      "model_net_charge": 7,
      "observables": {
        "abs_mu_h": 13.868025690479067,
        "abs_mu_h_per_residue": 0.6934012845239533,
        "mu_h_phase_deg": -69.06451141095859
      },
      "percentile_lower_is_better": 0.0,
      "random_reference": {
        "mean": -0.11825232970589082,
        "n": 1000,
        "seed_entropy": [
          42,
          1
        ],
        "std": 8.820211102061878
      },
      "sequence": "WRLLRKEWKIIRKWWKKEWR",
      "weights": {
        "lambda_charge": 3.0,
        "lambda_electrostatic": 4.0,
        "lambda_env": 6.0,
        "lambda_helix_pairs": 1.5,
        "lambda_local": 1.5,
        "lambda_pairwise": 0.1
      },
      "wheel": [
        {
          "angle_deg": 69.06451141095859,
          "color": "#b05a1b",
          "environment": "membrane",
          "family": "hydrophobic",
          "index": 1,
          "residue": "W",
          "signed_angle_deg": 69.06451141095859,
          "x": 0.933983,
          "y": -0.357317
        },
        {
          "angle_deg": 169.06451141095857,
          "color": "#e03131",
          "environment": "water",
          "family": "positive",
          "index": 2,
          "residue": "R",
          "signed_angle_deg": 169.06451141095857,
          "x": 0.189704,
          "y": 0.981841
        },
        {
          "angle_deg": 269.0645114109586,
          "color": "#b05a1b",
          "environment": "water",
          "family": "hydrophobic",
          "index": 3,
          "residue": "L",
          "signed_angle_deg": -90.93548858904143,
          "x": -0.999867,
          "y": 0.016327
        },
        {
          "angle_deg": 9.064511410958573,
          "color": "#b05a1b",
          "environment": "membrane",
          "family": "hydrophobic",
          "index": 4,
          "residue": "L",
          "signed_angle_deg": 9.064511410958573,
          "x": 0.157546,
          "y": -0.987512
        },
        {
          "angle_deg": 109.06451141095857,
          "color": "#e03131",
          "environment": "water",
          "family": "positive",
          "index": 5,
          "residue": "R",
          "signed_angle_deg": 109.06451141095857,
          "x": 0.945151,
          "y": 0.326633
        },
        {
          "angle_deg": 209.06451141095863,
          "color": "#e03131",
          "environment": "water",
          "family": "positive",
          "index": 6,
          "residue": "K",
          "signed_angle_deg": -150.93548858904137,
          "x": -0.485794,
          "y": 0.874073
        },
        {
          "angle_deg": 309.06451141095863,
          "color": "#265dcb",
          "environment": "membrane",
          "family": "negative",
          "index": 7,
          "residue": "E",
          "signed_angle_deg": -50.93548858904137,
          "x": -0.776437,
          "y": -0.630195
        },
        {
          "angle_deg": 49.06451141095863,
          "color": "#b05a1b",
          "environment": "membrane",
          "family": "hydrophobic",
          "index": 8,
          "residue": "W",
          "signed_angle_deg": 49.06451141095863,
          "x": 0.755448,
          "y": -0.655209
        },
        {
          "angle_deg": 149.06451141095863,
          "color": "#e03131",
          "environment": "water",
          "family": "positive",
          "index": 9,
          "residue": "K",
          "signed_angle_deg": 149.06451141095863,
          "x": 0.514073,
          "y": 0.857747
        },
        {
          "angle_deg": 249.06451141095863,
          "color": "#b05a1b",
          "environment": "water",
          "family": "hydrophobic",
          "index": 10,
          "residue": "I",
          "signed_angle_deg": -110.93548858904137,
          "x": -0.933983,
          "y": 0.357317
        },
        {
          "angle_deg": 349.06451141095863,
          "color": "#b05a1b",
          "environment": "membrane",
          "family": "hydrophobic",
          "index": 11,
          "residue": "I",
          "signed_angle_deg": -10.93548858904137,
          "x": -0.189704,
          "y": -0.981841
        },
        {
          "angle_deg": 89.06451141095863,
          "color": "#e03131",
          "environment": "membrane",
          "family": "positive",
          "index": 12,
          "residue": "R",
          "signed_angle_deg": 89.06451141095863,
          "x": 0.999867,
          "y": -0.016327
        },
        {
          "angle_deg": 189.06451141095863,
          "color": "#e03131",
          "environment": "water",
          "family": "positive",
          "index": 13,
          "residue": "K",
          "signed_angle_deg": -170.93548858904137,
          "x": -0.157546,
          "y": 0.987512
        },
        {
          "angle_deg": 289.06451141095863,
          "color": "#b05a1b",
          "environment": "membrane",
          "family": "hydrophobic",
          "index": 14,
          "residue": "W",
          "signed_angle_deg": -70.93548858904137,
          "x": -0.945151,
          "y": -0.326633
        },
        {
          "angle_deg": 29.06451141095863,
          "color": "#b05a1b",
          "environment": "membrane",
          "family": "hydrophobic",
          "index": 15,
          "residue": "W",
          "signed_angle_deg": 29.06451141095863,
          "x": 0.485794,
          "y": -0.874073
        },
        {
          "angle_deg": 129.06451141095863,
          "color": "#e03131",
          "environment": "water",
          "family": "positive",
          "index": 16,
          "residue": "K",
          "signed_angle_deg": 129.06451141095863,
          "x": 0.776437,
          "y": 0.630195
        },
        {
          "angle_deg": 229.06451141095863,
          "color": "#e03131",
          "environment": "water",
          "family": "positive",
          "index": 17,
          "residue": "K",
          "signed_angle_deg": -130.93548858904137,
          "x": -0.755448,
          "y": 0.655209
        },
        {
          "angle_deg": 329.06451141095863,
          "color": "#265dcb",
          "environment": "membrane",
          "family": "negative",
          "index": 18,
          "residue": "E",
          "signed_angle_deg": -30.93548858904137,
          "x": -0.514073,
          "y": -0.857747
        },
        {
          "angle_deg": 69.06451141095863,
          "color": "#b05a1b",
          "environment": "membrane",
          "family": "hydrophobic",
          "index": 19,
          "residue": "W",
          "signed_angle_deg": 69.06451141095863,
          "x": 0.933983,
          "y": -0.357317
        },
        {
          "angle_deg": 169.06451141095863,
          "color": "#e03131",
          "environment": "water",
          "family": "positive",
          "index": 20,
          "residue": "R",
          "signed_angle_deg": 169.06451141095863,
          "x": 0.189704,
          "y": 0.981841
        }
      ],
      "z_score": -5.874328566033633
    },
    "interfacial_neu": {
      "alphabet": [
        "A",
        "R",
        "N",
        "D",
        "C",
        "Q",
        "E",
        "G",
        "H",
        "I",
        "L",
        "K",
        "M",
        "F",
        "P",
        "S",
        "T",
        "W",
        "Y",
        "V"
      ],
      "breakdown": {
        "charge": 0.0,
        "electrostatic": -5.928609488343102,
        "env": -21.18283088590616,
        "local": -2.9615952873794886,
        "neigh": -2.4455433909321123,
        "pairwise": 0.03134138944079375,
        "total": -32.48723766312007
      },
      "calibration": {
        "n_decoys": 2000,
        "orientation": "own hydrophobic moment",
        "seed_entropy": 42,
        "terms": {
          "electrostatic": {
            "mu": -2.526977165135058e-05,
            "sigma": 0.013308682968935986
          },
          "env_chg": {
            "mu": 0.0,
            "sigma": 1.0
          },
          "env_pol": {
            "mu": -0.26008074999999997,
            "sigma": 0.16624385659156704
          },
          "helix_local": {
            "mu": 0.6129915000000001,
            "sigma": 0.14257088124070078
          },
          "helix_neigh": {
            "mu": -0.9644638632933433,
            "sigma": 0.22586206574696627
          },
          "pw_int": {
            "mu": -2.7715643125,
            "sigma": 0.40462249684099355
          }
        }
      },
      "energy": -32.48723766312007,
      "environment": {
        "hydrophobic_moment_phase_deg": -69.06451141095859,
        "label": "Interfacial, neutral membrane",
        "membrane_charge": "neu",
        "phase_aligned_to_hydrophobic_moment": true,
        "preset": "interfacial_neu",
        "wheel_halfwidth_deg": 90.0,
        "wheel_phase_deg": 69.06451141095859
      },
      "length": 20,
      "model_net_charge": 7,
      "observables": {
        "abs_mu_h": 13.868025690479067,
        "abs_mu_h_per_residue": 0.6934012845239533,
        "mu_h_phase_deg": -69.06451141095859
      },
      "percentile_lower_is_better": 0.0,
      "random_reference": {
        "mean": 0.052320394753833994,
        "n": 1000,
        "seed_entropy": [
          42,
          1
        ],
        "std": 7.461303416239318
      },
      "sequence": "WRLLRKEWKIIRKWWKKEWR",
      "weights": {
        "lambda_charge": 3.0,
        "lambda_electrostatic": 4.0,
        "lambda_env": 6.0,
        "lambda_helix_pairs": 1.5,
        "lambda_local": 1.5,
        "lambda_pairwise": 0.1
      },
      "wheel": [
        {
          "angle_deg": 69.06451141095859,
          "color": "#b05a1b",
          "environment": "membrane",
          "family": "hydrophobic",
          "index": 1,
          "residue": "W",
          "signed_angle_deg": 69.06451141095859,
          "x": 0.933983,
          "y": -0.357317
        },
        {
          "angle_deg": 169.06451141095857,
          "color": "#e03131",
          "environment": "water",
          "family": "positive",
          "index": 2,
          "residue": "R",
          "signed_angle_deg": 169.06451141095857,
          "x": 0.189704,
          "y": 0.981841
        },
        {
          "angle_deg": 269.0645114109586,
          "color": "#b05a1b",
          "environment": "water",
          "family": "hydrophobic",
          "index": 3,
          "residue": "L",
          "signed_angle_deg": -90.93548858904143,
          "x": -0.999867,
          "y": 0.016327
        },
        {
          "angle_deg": 9.064511410958573,
          "color": "#b05a1b",
          "environment": "membrane",
          "family": "hydrophobic",
          "index": 4,
          "residue": "L",
          "signed_angle_deg": 9.064511410958573,
          "x": 0.157546,
          "y": -0.987512
        },
        {
          "angle_deg": 109.06451141095857,
          "color": "#e03131",
          "environment": "water",
          "family": "positive",
          "index": 5,
          "residue": "R",
          "signed_angle_deg": 109.06451141095857,
          "x": 0.945151,
          "y": 0.326633
        },
        {
          "angle_deg": 209.06451141095863,
          "color": "#e03131",
          "environment": "water",
          "family": "positive",
          "index": 6,
          "residue": "K",
          "signed_angle_deg": -150.93548858904137,
          "x": -0.485794,
          "y": 0.874073
        },
        {
          "angle_deg": 309.06451141095863,
          "color": "#265dcb",
          "environment": "membrane",
          "family": "negative",
          "index": 7,
          "residue": "E",
          "signed_angle_deg": -50.93548858904137,
          "x": -0.776437,
          "y": -0.630195
        },
        {
          "angle_deg": 49.06451141095863,
          "color": "#b05a1b",
          "environment": "membrane",
          "family": "hydrophobic",
          "index": 8,
          "residue": "W",
          "signed_angle_deg": 49.06451141095863,
          "x": 0.755448,
          "y": -0.655209
        },
        {
          "angle_deg": 149.06451141095863,
          "color": "#e03131",
          "environment": "water",
          "family": "positive",
          "index": 9,
          "residue": "K",
          "signed_angle_deg": 149.06451141095863,
          "x": 0.514073,
          "y": 0.857747
        },
        {
          "angle_deg": 249.06451141095863,
          "color": "#b05a1b",
          "environment": "water",
          "family": "hydrophobic",
          "index": 10,
          "residue": "I",
          "signed_angle_deg": -110.93548858904137,
          "x": -0.933983,
          "y": 0.357317
        },
        {
          "angle_deg": 349.06451141095863,
          "color": "#b05a1b",
          "environment": "membrane",
          "family": "hydrophobic",
          "index": 11,
          "residue": "I",
          "signed_angle_deg": -10.93548858904137,
          "x": -0.189704,
          "y": -0.981841
        },
        {
          "angle_deg": 89.06451141095863,
          "color": "#e03131",
          "environment": "membrane",
          "family": "positive",
          "index": 12,
          "residue": "R",
          "signed_angle_deg": 89.06451141095863,
          "x": 0.999867,
          "y": -0.016327
        },
        {
          "angle_deg": 189.06451141095863,
          "color": "#e03131",
          "environment": "water",
          "family": "positive",
          "index": 13,
          "residue": "K",
          "signed_angle_deg": -170.93548858904137,
          "x": -0.157546,
          "y": 0.987512
        },
        {
          "angle_deg": 289.06451141095863,
          "color": "#b05a1b",
          "environment": "membrane",
          "family": "hydrophobic",
          "index": 14,
          "residue": "W",
          "signed_angle_deg": -70.93548858904137,
          "x": -0.945151,
          "y": -0.326633
        },
        {
          "angle_deg": 29.06451141095863,
          "color": "#b05a1b",
          "environment": "membrane",
          "family": "hydrophobic",
          "index": 15,
          "residue": "W",
          "signed_angle_deg": 29.06451141095863,
          "x": 0.485794,
          "y": -0.874073
        },
        {
          "angle_deg": 129.06451141095863,
          "color": "#e03131",
          "environment": "water",
          "family": "positive",
          "index": 16,
          "residue": "K",
          "signed_angle_deg": 129.06451141095863,
          "x": 0.776437,
          "y": 0.630195
        },
        {
          "angle_deg": 229.06451141095863,
          "color": "#e03131",
          "environment": "water",
          "family": "positive",
          "index": 17,
          "residue": "K",
          "signed_angle_deg": -130.93548858904137,
          "x": -0.755448,
          "y": 0.655209
        },
        {
          "angle_deg": 329.06451141095863,
          "color": "#265dcb",
          "environment": "membrane",
          "family": "negative",
          "index": 18,
          "residue": "E",
          "signed_angle_deg": -30.93548858904137,
          "x": -0.514073,
          "y": -0.857747
        },
        {
          "angle_deg": 69.06451141095863,
          "color": "#b05a1b",
          "environment": "membrane",
          "family": "hydrophobic",
          "index": 19,
          "residue": "W",
          "signed_angle_deg": 69.06451141095863,
          "x": 0.933983,
          "y": -0.357317
        },
        {
          "angle_deg": 169.06451141095863,
          "color": "#e03131",
          "environment": "water",
          "family": "positive",
          "index": 20,
          "residue": "R",
          "signed_angle_deg": 169.06451141095863,
          "x": 0.189704,
          "y": 0.981841
        }
      ],
      "z_score": -4.361109077410318
    },
    "interfacial_pos": {
      "alphabet": [
        "A",
        "R",
        "N",
        "D",
        "C",
        "Q",
        "E",
        "G",
        "H",
        "I",
        "L",
        "K",
        "M",
        "F",
        "P",
        "S",
        "T",
        "W",
        "Y",
        "V"
      ],
      "breakdown": {
        "charge": 3.6674197321612434,
        "electrostatic": -5.928609488343102,
        "env": -21.18283088590616,
        "local": -2.9615952873794886,
        "neigh": -2.4455433909321123,
        "pairwise": 0.03134138944079375,
        "total": -28.819817930958827
      },
      "calibration": {
        "n_decoys": 2000,
        "orientation": "own hydrophobic moment",
        "seed_entropy": 42,
        "terms": {
          "electrostatic": {
            "mu": -2.526977165135058e-05,
            "sigma": 0.013308682968935986
          },
          "env_chg": {
            "mu": -0.065375,
            "sigma": 0.05347765304311699
          },
          "env_pol": {
            "mu": -0.26008074999999997,
            "sigma": 0.16624385659156704
          },
          "helix_local": {
            "mu": 0.6129915000000001,
            "sigma": 0.14257088124070078
          },
          "helix_neigh": {
            "mu": -0.9644638632933433,
            "sigma": 0.22586206574696627
          },
          "pw_int": {
            "mu": -2.7715643125,
            "sigma": 0.40462249684099355
          }
        }
      },
      "energy": -28.819817930958827,
      "environment": {
        "hydrophobic_moment_phase_deg": -69.06451141095859,
        "label": "Interfacial, cationic membrane",
        "membrane_charge": "pos",
        "phase_aligned_to_hydrophobic_moment": true,
        "preset": "interfacial_pos",
        "wheel_halfwidth_deg": 90.0,
        "wheel_phase_deg": 69.06451141095859
      },
      "length": 20,
      "model_net_charge": 7,
      "observables": {
        "abs_mu_h": 13.868025690479067,
        "abs_mu_h_per_residue": 0.6934012845239533,
        "mu_h_phase_deg": -69.06451141095859
      },
      "percentile_lower_is_better": 0.1,
      "random_reference": {
        "mean": 0.15469960716215927,
        "n": 1000,
        "seed_entropy": [
          42,
          1
        ],
        "std": 8.330308506145224
      },
      "sequence": "WRLLRKEWKIIRKWWKKEWR",
      "weights": {
        "lambda_charge": 3.0,
        "lambda_electrostatic": 4.0,
        "lambda_env": 6.0,
        "lambda_helix_pairs": 1.5,
        "lambda_local": 1.5,
        "lambda_pairwise": 0.1
      },
      "wheel": [
        {
          "angle_deg": 69.06451141095859,
          "color": "#b05a1b",
          "environment": "membrane",
          "family": "hydrophobic",
          "index": 1,
          "residue": "W",
          "signed_angle_deg": 69.06451141095859,
          "x": 0.933983,
          "y": -0.357317
        },
        {
          "angle_deg": 169.06451141095857,
          "color": "#e03131",
          "environment": "water",
          "family": "positive",
          "index": 2,
          "residue": "R",
          "signed_angle_deg": 169.06451141095857,
          "x": 0.189704,
          "y": 0.981841
        },
        {
          "angle_deg": 269.0645114109586,
          "color": "#b05a1b",
          "environment": "water",
          "family": "hydrophobic",
          "index": 3,
          "residue": "L",
          "signed_angle_deg": -90.93548858904143,
          "x": -0.999867,
          "y": 0.016327
        },
        {
          "angle_deg": 9.064511410958573,
          "color": "#b05a1b",
          "environment": "membrane",
          "family": "hydrophobic",
          "index": 4,
          "residue": "L",
          "signed_angle_deg": 9.064511410958573,
          "x": 0.157546,
          "y": -0.987512
        },
        {
          "angle_deg": 109.06451141095857,
          "color": "#e03131",
          "environment": "water",
          "family": "positive",
          "index": 5,
          "residue": "R",
          "signed_angle_deg": 109.06451141095857,
          "x": 0.945151,
          "y": 0.326633
        },
        {
          "angle_deg": 209.06451141095863,
          "color": "#e03131",
          "environment": "water",
          "family": "positive",
          "index": 6,
          "residue": "K",
          "signed_angle_deg": -150.93548858904137,
          "x": -0.485794,
          "y": 0.874073
        },
        {
          "angle_deg": 309.06451141095863,
          "color": "#265dcb",
          "environment": "membrane",
          "family": "negative",
          "index": 7,
          "residue": "E",
          "signed_angle_deg": -50.93548858904137,
          "x": -0.776437,
          "y": -0.630195
        },
        {
          "angle_deg": 49.06451141095863,
          "color": "#b05a1b",
          "environment": "membrane",
          "family": "hydrophobic",
          "index": 8,
          "residue": "W",
          "signed_angle_deg": 49.06451141095863,
          "x": 0.755448,
          "y": -0.655209
        },
        {
          "angle_deg": 149.06451141095863,
          "color": "#e03131",
          "environment": "water",
          "family": "positive",
          "index": 9,
          "residue": "K",
          "signed_angle_deg": 149.06451141095863,
          "x": 0.514073,
          "y": 0.857747
        },
        {
          "angle_deg": 249.06451141095863,
          "color": "#b05a1b",
          "environment": "water",
          "family": "hydrophobic",
          "index": 10,
          "residue": "I",
          "signed_angle_deg": -110.93548858904137,
          "x": -0.933983,
          "y": 0.357317
        },
        {
          "angle_deg": 349.06451141095863,
          "color": "#b05a1b",
          "environment": "membrane",
          "family": "hydrophobic",
          "index": 11,
          "residue": "I",
          "signed_angle_deg": -10.93548858904137,
          "x": -0.189704,
          "y": -0.981841
        },
        {
          "angle_deg": 89.06451141095863,
          "color": "#e03131",
          "environment": "membrane",
          "family": "positive",
          "index": 12,
          "residue": "R",
          "signed_angle_deg": 89.06451141095863,
          "x": 0.999867,
          "y": -0.016327
        },
        {
          "angle_deg": 189.06451141095863,
          "color": "#e03131",
          "environment": "water",
          "family": "positive",
          "index": 13,
          "residue": "K",
          "signed_angle_deg": -170.93548858904137,
          "x": -0.157546,
          "y": 0.987512
        },
        {
          "angle_deg": 289.06451141095863,
          "color": "#b05a1b",
          "environment": "membrane",
          "family": "hydrophobic",
          "index": 14,
          "residue": "W",
          "signed_angle_deg": -70.93548858904137,
          "x": -0.945151,
          "y": -0.326633
        },
        {
          "angle_deg": 29.06451141095863,
          "color": "#b05a1b",
          "environment": "membrane",
          "family": "hydrophobic",
          "index": 15,
          "residue": "W",
          "signed_angle_deg": 29.06451141095863,
          "x": 0.485794,
          "y": -0.874073
        },
        {
          "angle_deg": 129.06451141095863,
          "color": "#e03131",
          "environment": "water",
          "family": "positive",
          "index": 16,
          "residue": "K",
          "signed_angle_deg": 129.06451141095863,
          "x": 0.776437,
          "y": 0.630195
        },
        {
          "angle_deg": 229.06451141095863,
          "color": "#e03131",
          "environment": "water",
          "family": "positive",
          "index": 17,
          "residue": "K",
          "signed_angle_deg": -130.93548858904137,
          "x": -0.755448,
          "y": 0.655209
        },
        {
          "angle_deg": 329.06451141095863,
          "color": "#265dcb",
          "environment": "membrane",
          "family": "negative",
          "index": 18,
          "residue": "E",
          "signed_angle_deg": -30.93548858904137,
          "x": -0.514073,
          "y": -0.857747
        },
        {
          "angle_deg": 69.06451141095863,
          "color": "#b05a1b",
          "environment": "membrane",
          "family": "hydrophobic",
          "index": 19,
          "residue": "W",
          "signed_angle_deg": 69.06451141095863,
          "x": 0.933983,
          "y": -0.357317
        },
        {
          "angle_deg": 169.06451141095863,
          "color": "#e03131",
          "environment": "water",
          "family": "positive",
          "index": 20,
          "residue": "R",
          "signed_angle_deg": 169.06451141095863,
          "x": 0.189704,
          "y": 0.981841
        }
      ],
      "z_score": -3.4782046207228268
    }
  },
  "WRREKKWEKRWWRWERRWWR": {
    "homogeneous_apolar": {
      "alphabet": [
        "A",
        "R",
        "N",
        "D",
        "C",
        "Q",
        "E",
        "G",
        "H",
        "I",
        "L",
        "K",
        "M",
        "F",
        "P",
        "S",
        "T",
        "W",
        "Y",
        "V"
      ],
      "breakdown": {
        "charge": 0.0,
        "electrostatic": 8.32493235326679,
        "env": 7.8421933003243005,
        "local": -2.830081756447849,
        "neigh": -2.988111137892827,
        "pairwise": 0.12871610366851813,
        "total": 10.477648862918933
      },
      "calibration": {
        "n_decoys": 2000,
        "orientation": "fixed wheel phase",
        "seed_entropy": 42,
        "terms": {
          "electrostatic": {
            "mu": -0.00025883458646616545,
            "sigma": 0.03226704526721836
          },
          "env_chg": {
            "mu": 0.0,
            "sigma": 1.0
          },
          "env_pol": {
            "mu": -0.4824077500000001,
            "sigma": 0.22410140029669048
          },
          "helix_local": {
            "mu": 0.6129915000000001,
            "sigma": 0.14257088124070078
          },
          "helix_neigh": {
            "mu": -0.9644638632933433,
            "sigma": 0.22586206574696627
          },
          "pw_int": {
            "mu": -2.7715643125,
            "sigma": 0.40462249684099355
          }
        }
      },
      "energy": 10.477648862918933,
      "environment": {
        "label": "Homogeneous apolar medium",
        "membrane_charge": "neu",
        "preset": "homogeneous_apolar",
        "wheel_halfwidth_deg": 180.0,
        "wheel_phase_deg": 90.0
      },
      "length": 20,
      "model_net_charge": 7,
      "observables": {
        "abs_mu_h": 13.047420349955825,
        "abs_mu_h_per_residue": 0.6523710174977913,
        "mu_h_phase_deg": -65.35322555241557
      },
      "percentile_lower_is_better": 90.2,
      "random_reference": {
        "mean": 0.1675507510869806,
        "n": 1000,
        "seed_entropy": [
          42,
          1
        ],
        "std": 8.048650713449264
      },
      "sequence": "WRREKKWEKRWWRWERRWWR",
      "weights": {
        "lambda_charge": 3.0,
        "lambda_electrostatic": 4.0,
        "lambda_env": 6.0,
        "lambda_helix_pairs": 1.5,
        "lambda_local": 1.5,
        "lambda_pairwise": 0.1
      },
      "wheel": [
        {
          "angle_deg": 90.0,
          "color": "#b05a1b",
          "environment": "membrane",
          "family": "hydrophobic",
          "index": 1,
          "residue": "W",
          "signed_angle_deg": 90.0,
          "x": 1.0,
          "y": 0.0
        },
        {
          "angle_deg": 190.0,
          "color": "#e03131",
          "environment": "membrane",
          "family": "positive",
          "index": 2,
          "residue": "R",
          "signed_angle_deg": -170.0,
          "x": -0.173648,
          "y": 0.984808
        },
        {
          "angle_deg": 290.0,
          "color": "#e03131",
          "environment": "membrane",
          "family": "positive",
          "index": 3,
          "residue": "R",
          "signed_angle_deg": -70.0,
          "x": -0.939693,
          "y": -0.34202
        },
        {
          "angle_deg": 30.0,
          "color": "#265dcb",
          "environment": "membrane",
          "family": "negative",
          "index": 4,
          "residue": "E",
          "signed_angle_deg": 30.0,
          "x": 0.5,
          "y": -0.866025
        },
        {
          "angle_deg": 130.0,
          "color": "#e03131",
          "environment": "membrane",
          "family": "positive",
          "index": 5,
          "residue": "K",
          "signed_angle_deg": 130.0,
          "x": 0.766044,
          "y": 0.642788
        },
        {
          "angle_deg": 230.0,
          "color": "#e03131",
          "environment": "membrane",
          "family": "positive",
          "index": 6,
          "residue": "K",
          "signed_angle_deg": -130.0,
          "x": -0.766044,
          "y": 0.642788
        },
        {
          "angle_deg": 330.0,
          "color": "#b05a1b",
          "environment": "membrane",
          "family": "hydrophobic",
          "index": 7,
          "residue": "W",
          "signed_angle_deg": -30.0,
          "x": -0.5,
          "y": -0.866025
        },
        {
          "angle_deg": 70.0,
          "color": "#265dcb",
          "environment": "membrane",
          "family": "negative",
          "index": 8,
          "residue": "E",
          "signed_angle_deg": 70.0,
          "x": 0.939693,
          "y": -0.34202
        },
        {
          "angle_deg": 170.0,
          "color": "#e03131",
          "environment": "membrane",
          "family": "positive",
          "index": 9,
          "residue": "K",
          "signed_angle_deg": 170.0,
          "x": 0.173648,
          "y": 0.984808
        },
        {
          "angle_deg": 270.0,
          "color": "#e03131",
          "environment": "membrane",
          "family": "positive",
          "index": 10,
          "residue": "R",
          "signed_angle_deg": -90.0,
          "x": -1.0,
          "y": 0.0
        },
        {
          "angle_deg": 10.0,
          "color": "#b05a1b",
          "environment": "membrane",
          "family": "hydrophobic",
          "index": 11,
          "residue": "W",
          "signed_angle_deg": 10.0,
          "x": 0.173648,
          "y": -0.984808
        },
        {
          "angle_deg": 110.0,
          "color": "#b05a1b",
          "environment": "membrane",
          "family": "hydrophobic",
          "index": 12,
          "residue": "W",
          "signed_angle_deg": 110.0,
          "x": 0.939693,
          "y": 0.34202
        },
        {
          "angle_deg": 210.0,
          "color": "#e03131",
          "environment": "membrane",
          "family": "positive",
          "index": 13,
          "residue": "R",
          "signed_angle_deg": -150.0,
          "x": -0.5,
          "y": 0.866025
        },
        {
          "angle_deg": 310.0,
          "color": "#b05a1b",
          "environment": "membrane",
          "family": "hydrophobic",
          "index": 14,
          "residue": "W",
          "signed_angle_deg": -50.0,
          "x": -0.766044,
          "y": -0.642788
        },
        {
          "angle_deg": 50.0,
          "color": "#265dcb",
          "environment": "membrane",
          "family": "negative",
          "index": 15,
          "residue": "E",
          "signed_angle_deg": 50.0,
          "x": 0.766044,
          "y": -0.642788
        },
        {
          "angle_deg": 150.0,
          "color": "#e03131",
          "environment": "membrane",
          "family": "positive",
          "index": 16,
          "residue": "R",
          "signed_angle_deg": 150.0,
          "x": 0.5,
          "y": 0.866025
        },
        {
          "angle_deg": 250.0,
          "color": "#e03131",
          "environment": "membrane",
          "family": "positive",
          "index": 17,
          "residue": "R",
          "signed_angle_deg": -110.0,
          "x": -0.939693,
          "y": 0.34202
        },
        {
          "angle_deg": 350.0,
          "color": "#b05a1b",
          "environment": "membrane",
          "family": "hydrophobic",
          "index": 18,
          "residue": "W",
          "signed_angle_deg": -10.0,
          "x": -0.173648,
          "y": -0.984808
        },
        {
          "angle_deg": 90.0,
          "color": "#b05a1b",
          "environment": "membrane",
          "family": "hydrophobic",
          "index": 19,
          "residue": "W",
          "signed_angle_deg": 90.0,
          "x": 1.0,
          "y": 0.0
        },
        {
          "angle_deg": 190.0,
          "color": "#e03131",
          "environment": "membrane",
          "family": "positive",
          "index": 20,
          "residue": "R",
          "signed_angle_deg": -170.0,
          "x": -0.173648,
          "y": 0.984808
        }
      ],
      "z_score": 1.2809722373221908
    },
    "homogeneous_polar": {
      "alphabet": [
        "A",
        "R",
        "N",
        "D",
        "C",
        "Q",
        "E",
        "G",
        "H",
        "I",
        "L",
        "K",
        "M",
        "F",
        "P",
        "S",
        "T",
        "W",
        "Y",
        "V"
      ],
      "breakdown": {
        "charge": 0.0,
        "electrostatic": 8.324932353266794,
        "env": -7.8421933003243005,
        "local": -2.830081756447849,
        "neigh": -2.988111137892827,
        "pairwise": 0.12871610366851813,
        "total": -5.206737737729665
      },
      "calibration": {
        "n_decoys": 2000,
        "orientation": "fixed wheel phase",
        "seed_entropy": 42,
        "terms": {
          "electrostatic": {
            "mu": -2.5883458646616548e-05,
            "sigma": 0.003226704526721836
          },
          "env_chg": {
            "mu": 0.0,
            "sigma": 1.0
          },
          "env_pol": {
            "mu": 0.4824077500000001,
            "sigma": 0.22410140029669048
          },
          "helix_local": {
            "mu": 0.6129915000000001,
            "sigma": 0.14257088124070078
          },
          "helix_neigh": {
            "mu": -0.9644638632933433,
            "sigma": 0.22586206574696627
          },
          "pw_int": {
            "mu": -2.7715643125,
            "sigma": 0.40462249684099355
          }
        }
      },
      "energy": -5.206737737729665,
      "environment": {
        "label": "Homogeneous polar medium",
        "membrane_charge": "neu",
        "preset": "homogeneous_polar",
        "wheel_halfwidth_deg": -1.0,
        "wheel_phase_deg": 90.0
      },
      "length": 20,
      "model_net_charge": 7,
      "observables": {
        "abs_mu_h": 13.047420349955825,
        "abs_mu_h_per_residue": 0.6523710174977913,
        "mu_h_phase_deg": -65.35322555241557
      },
      "percentile_lower_is_better": 21.4,
      "random_reference": {
        "mean": -0.0557276395600918,
        "n": 1000,
        "seed_entropy": [
          42,
          1
        ],
        "std": 7.13564390068417
      },
      "sequence": "WRREKKWEKRWWRWERRWWR",
      "weights": {
        "lambda_charge": 3.0,
        "lambda_electrostatic": 4.0,
        "lambda_env": 6.0,
        "lambda_helix_pairs": 1.5,
        "lambda_local": 1.5,
        "lambda_pairwise": 0.1
      },
      "wheel": [
        {
          "angle_deg": 90.0,
          "color": "#b05a1b",
          "environment": "water",
          "family": "hydrophobic",
          "index": 1,
          "residue": "W",
          "signed_angle_deg": 90.0,
          "x": 1.0,
          "y": 0.0
        },
        {
          "angle_deg": 190.0,
          "color": "#e03131",
          "environment": "water",
          "family": "positive",
          "index": 2,
          "residue": "R",
          "signed_angle_deg": -170.0,
          "x": -0.173648,
          "y": 0.984808
        },
        {
          "angle_deg": 290.0,
          "color": "#e03131",
          "environment": "water",
          "family": "positive",
          "index": 3,
          "residue": "R",
          "signed_angle_deg": -70.0,
          "x": -0.939693,
          "y": -0.34202
        },
        {
          "angle_deg": 30.0,
          "color": "#265dcb",
          "environment": "water",
          "family": "negative",
          "index": 4,
          "residue": "E",
          "signed_angle_deg": 30.0,
          "x": 0.5,
          "y": -0.866025
        },
        {
          "angle_deg": 130.0,
          "color": "#e03131",
          "environment": "water",
          "family": "positive",
          "index": 5,
          "residue": "K",
          "signed_angle_deg": 130.0,
          "x": 0.766044,
          "y": 0.642788
        },
        {
          "angle_deg": 230.0,
          "color": "#e03131",
          "environment": "water",
          "family": "positive",
          "index": 6,
          "residue": "K",
          "signed_angle_deg": -130.0,
          "x": -0.766044,
          "y": 0.642788
        },
        {
          "angle_deg": 330.0,
          "color": "#b05a1b",
          "environment": "water",
          "family": "hydrophobic",
          "index": 7,
          "residue": "W",
          "signed_angle_deg": -30.0,
          "x": -0.5,
          "y": -0.866025
        },
        {
          "angle_deg": 70.0,
          "color": "#265dcb",
          "environment": "water",
          "family": "negative",
          "index": 8,
          "residue": "E",
          "signed_angle_deg": 70.0,
          "x": 0.939693,
          "y": -0.34202
        },
        {
          "angle_deg": 170.0,
          "color": "#e03131",
          "environment": "water",
          "family": "positive",
          "index": 9,
          "residue": "K",
          "signed_angle_deg": 170.0,
          "x": 0.173648,
          "y": 0.984808
        },
        {
          "angle_deg": 270.0,
          "color": "#e03131",
          "environment": "water",
          "family": "positive",
          "index": 10,
          "residue": "R",
          "signed_angle_deg": -90.0,
          "x": -1.0,
          "y": 0.0
        },
        {
          "angle_deg": 10.0,
          "color": "#b05a1b",
          "environment": "water",
          "family": "hydrophobic",
          "index": 11,
          "residue": "W",
          "signed_angle_deg": 10.0,
          "x": 0.173648,
          "y": -0.984808
        },
        {
          "angle_deg": 110.0,
          "color": "#b05a1b",
          "environment": "water",
          "family": "hydrophobic",
          "index": 12,
          "residue": "W",
          "signed_angle_deg": 110.0,
          "x": 0.939693,
          "y": 0.34202
        },
        {
          "angle_deg": 210.0,
          "color": "#e03131",
          "environment": "water",
          "family": "positive",
          "index": 13,
          "residue": "R",
          "signed_angle_deg": -150.0,
          "x": -0.5,
          "y": 0.866025
        },
        {
          "angle_deg": 310.0,
          "color": "#b05a1b",
          "environment": "water",
          "family": "hydrophobic",
          "index": 14,
          "residue": "W",
          "signed_angle_deg": -50.0,
          "x": -0.766044,
          "y": -0.642788
        },
        {
          "angle_deg": 50.0,
          "color": "#265dcb",
          "environment": "water",
          "family": "negative",
          "index": 15,
          "residue": "E",
          "signed_angle_deg": 50.0,
          "x": 0.766044,
          "y": -0.642788
        },
        {
          "angle_deg": 150.0,
          "color": "#e03131",
          "environment": "water",
          "family": "positive",
          "index": 16,
          "residue": "R",
          "signed_angle_deg": 150.0,
          "x": 0.5,
          "y": 0.866025
        },
        {
          "angle_deg": 250.0,
          "color": "#e03131",
          "environment": "water",
          "family": "positive",
          "index": 17,
          "residue": "R",
          "signed_angle_deg": -110.0,
          "x": -0.939693,
          "y": 0.34202
        },
        {
          "angle_deg": 350.0,
          "color": "#b05a1b",
          "environment": "water",
          "family": "hydrophobic",
          "index": 18,
          "residue": "W",
          "signed_angle_deg": -10.0,
          "x": -0.173648,
          "y": -0.984808
        },
        {
          "angle_deg": 90.0,
          "color": "#b05a1b",
          "environment": "water",
          "family": "hydrophobic",
          "index": 19,
          "residue": "W",
          "signed_angle_deg": 90.0,
          "x": 1.0,
          "y": 0.0
        },
        {
          "angle_deg": 190.0,
          "color": "#e03131",
          "environment": "water",
          "family": "positive",
          "index": 20,
          "residue": "R",
          "signed_angle_deg": -170.0,
          "x": -0.173648,
          "y": 0.984808
        }
      ],
      "z_score": -0.7218703973828755
    },
    "interfacial_neg": {
      "alphabet": [
        "A",
        "R",
        "N",
        "D",
        "C",
        "Q",
        "E",
        "G",
        "H",
        "I",
        "L",
        "K",
        "M",
        "F",
        "P",
        "S",
        "T",
        "W",
        "Y",
        "V"
      ],
      "breakdown": {
        "charge": -25.275378837250148,
        "electrostatic": -14.109565499130559,
        "env": -33.6885561657747,
        "local": -2.830081756447849,
        "neigh": -2.988111137892827,
        "pairwise": 0.12871610366851813,
        "total": -78.76297729282757
      },
      "calibration": {
        "n_decoys": 2000,
        "orientation": "own hydrophobic moment",
        "seed_entropy": 42,
        "terms": {
          "electrostatic": {
            "mu": -2.526977165135058e-05,
            "sigma": 0.013308682968935986
          },
          "env_chg": {
            "mu": -0.06657500000000002,
            "sigma": 0.05144433277825655
          },
          "env_pol": {
            "mu": -0.26008074999999997,
            "sigma": 0.16624385659156704
          },
          "helix_local": {
            "mu": 0.6129915000000001,
            "sigma": 0.14257088124070078
          },
          "helix_neigh": {
            "mu": -0.9644638632933433,
            "sigma": 0.22586206574696627
          },
          "pw_int": {
            "mu": -2.7715643125,
            "sigma": 0.40462249684099355
          }
        }
      },
      "energy": -78.76297729282757,
      "environment": {
        "hydrophobic_moment_phase_deg": -65.35322555241557,
        "label": "Interfacial, anionic membrane",
        "membrane_charge": "neg",
        "phase_aligned_to_hydrophobic_moment": true,
        "preset": "interfacial_neg",
        "wheel_halfwidth_deg": 90.0,
        "wheel_phase_deg": 65.35322555241557
      },
      "length": 20,
      "model_net_charge": 7,
      "observables": {
        "abs_mu_h": 13.047420349955825,
        "abs_mu_h_per_residue": 0.6523710174977913,
        "mu_h_phase_deg": -65.35322555241557
      },
      "percentile_lower_is_better": 0.0,
      "random_reference": {
        "mean": -0.11825232970589082,
        "n": 1000,
        "seed_entropy": [
          42,
          1
        ],
        "std": 8.820211102061878
      },
      "sequence": "WRREKKWEKRWWRWERRWWR",
      "weights": {
        "lambda_charge": 3.0,
        "lambda_electrostatic": 4.0,
        "lambda_env": 6.0,
        "lambda_helix_pairs": 1.5,
        "lambda_local": 1.5,
        "lambda_pairwise": 0.1
      },
      "wheel": [
        {
          "angle_deg": 65.35322555241557,
          "color": "#b05a1b",
          "environment": "membrane",
          "family": "hydrophobic",
          "index": 1,
          "residue": "W",
          "signed_angle_deg": 65.35322555241557,
          "x": 0.908896,
          "y": -0.417023
        },
        {
          "angle_deg": 165.35322555241555,
          "color": "#e03131",
          "environment": "water",
          "family": "positive",
          "index": 2,
          "residue": "R",
          "signed_angle_deg": 165.35322555241555,
          "x": 0.252859,
          "y": 0.967503
        },
        {
          "angle_deg": 265.35322555241555,
          "color": "#e03131",
          "environment": "water",
          "family": "positive",
          "index": 3,
          "residue": "R",
          "signed_angle_deg": -94.64677444758445,
          "x": -0.996713,
          "y": 0.081013
        },
        {
          "angle_deg": 5.353225552415552,
          "color": "#265dcb",
          "environment": "membrane",
          "family": "negative",
          "index": 4,
          "residue": "E",
          "signed_angle_deg": 5.353225552415552,
          "x": 0.093296,
          "y": -0.995638
        },
        {
          "angle_deg": 105.35322555241555,
          "color": "#e03131",
          "environment": "water",
          "family": "positive",
          "index": 5,
          "residue": "K",
          "signed_angle_deg": 105.35322555241555,
          "x": 0.964312,
          "y": 0.264769
        },
        {
          "angle_deg": 205.35322555241555,
          "color": "#e03131",
          "environment": "water",
          "family": "positive",
          "index": 6,
          "residue": "K",
          "signed_angle_deg": -154.64677444758445,
          "x": -0.428198,
          "y": 0.903685
        },
        {
          "angle_deg": 305.35322555241555,
          "color": "#b05a1b",
          "environment": "membrane",
          "family": "hydrophobic",
          "index": 7,
          "residue": "W",
          "signed_angle_deg": -54.64677444758445,
          "x": -0.8156,
          "y": -0.578616
        },
        {
          "angle_deg": 45.35322555241555,
          "color": "#265dcb",
          "environment": "membrane",
          "family": "negative",
          "index": 8,
          "residue": "E",
          "signed_angle_deg": 45.35322555241555,
          "x": 0.711453,
          "y": -0.702734
        },
        {
          "angle_deg": 145.35322555241555,
          "color": "#e03131",
          "environment": "water",
          "family": "positive",
          "index": 9,
          "residue": "K",
          "signed_angle_deg": 145.35322555241555,
          "x": 0.568516,
          "y": 0.822673
        },
        {
          "angle_deg": 245.35322555241555,
          "color": "#e03131",
          "environment": "water",
          "family": "positive",
          "index": 10,
          "residue": "R",
          "signed_angle_deg": -114.64677444758445,
          "x": -0.908896,
          "y": 0.417023
        },
        {
          "angle_deg": 345.35322555241555,
          "color": "#b05a1b",
          "environment": "membrane",
          "family": "hydrophobic",
          "index": 11,
          "residue": "W",
          "signed_angle_deg": -14.646774447584448,
          "x": -0.252859,
          "y": -0.967503
        },
        {
          "angle_deg": 85.35322555241555,
          "color": "#b05a1b",
          "environment": "membrane",
          "family": "hydrophobic",
          "index": 12,
          "residue": "W",
          "signed_angle_deg": 85.35322555241555,
          "x": 0.996713,
          "y": -0.081013
        },
        {
          "angle_deg": 185.35322555241555,
          "color": "#e03131",
          "environment": "water",
          "family": "positive",
          "index": 13,
          "residue": "R",
          "signed_angle_deg": -174.64677444758445,
          "x": -0.093296,
          "y": 0.995638
        },
        {
          "angle_deg": 285.35322555241555,
          "color": "#b05a1b",
          "environment": "membrane",
          "family": "hydrophobic",
          "index": 14,
          "residue": "W",
          "signed_angle_deg": -74.64677444758445,
          "x": -0.964312,
          "y": -0.264769
        },
        {
          "angle_deg": 25.35322555241555,
          "color": "#265dcb",
          "environment": "membrane",
          "family": "negative",
          "index": 15,
          "residue": "E",
          "signed_angle_deg": 25.35322555241555,
          "x": 0.428198,
          "y": -0.903685
        },
        {
          "angle_deg": 125.35322555241555,
          "color": "#e03131",
          "environment": "water",
          "family": "positive",
          "index": 16,
          "residue": "R",
          "signed_angle_deg": 125.35322555241555,
          "x": 0.8156,
          "y": 0.578616
        },
        {
          "angle_deg": 225.35322555241555,
          "color": "#e03131",
          "environment": "water",
          "family": "positive",
          "index": 17,
          "residue": "R",
          "signed_angle_deg": -134.64677444758445,
          "x": -0.711453,
          "y": 0.702734
        },
        {
          "angle_deg": 325.35322555241555,
          "color": "#b05a1b",
          "environment": "membrane",
          "family": "hydrophobic",
          "index": 18,
          "residue": "W",
          "signed_angle_deg": -34.64677444758445,
          "x": -0.568516,
          "y": -0.822673
        },
        {
          "angle_deg": 65.35322555241555,
          "color": "#b05a1b",
          "environment": "membrane",
          "family": "hydrophobic",
          "index": 19,
          "residue": "W",
          "signed_angle_deg": 65.35322555241555,
          "x": 0.908896,
          "y": -0.417023
        },
        {
          "angle_deg": 165.35322555241555,
          "color": "#e03131",
          "environment": "water",
          "family": "positive",
          "index": 20,
          "residue": "R",
          "signed_angle_deg": 165.35322555241555,
          "x": 0.252859,
          "y": 0.967503
        }
      ],
      "z_score": -8.916422073473628
    },
    "interfacial_neu": {
      "alphabet": [
        "A",
        "R",
        "N",
        "D",
        "C",
        "Q",
        "E",
        "G",
        "H",
        "I",
        "L",
        "K",
        "M",
        "F",
        "P",
        "S",
        "T",
        "W",
        "Y",
        "V"
      ],
      "breakdown": {
        "charge": 0.0,
        "electrostatic": -14.109565499130559,
        "env": -33.6885561657747,
        "local": -2.830081756447849,
        "neigh": -2.988111137892827,
        "pairwise": 0.12871610366851813,
        "total": -53.48759845557742
      },
      "calibration": {
        "n_decoys": 2000,
        "orientation": "own hydrophobic moment",
        "seed_entropy": 42,
        "terms": {
          "electrostatic": {
            "mu": -2.526977165135058e-05,
            "sigma": 0.013308682968935986
          },
          "env_chg": {
            "mu": 0.0,
            "sigma": 1.0
          },
          "env_pol": {
            "mu": -0.26008074999999997,
            "sigma": 0.16624385659156704
          },
          "helix_local": {
            "mu": 0.6129915000000001,
            "sigma": 0.14257088124070078
          },
          "helix_neigh": {
            "mu": -0.9644638632933433,
            "sigma": 0.22586206574696627
          },
          "pw_int": {
            "mu": -2.7715643125,
            "sigma": 0.40462249684099355
          }
        }
      },
      "energy": -53.48759845557742,
      "environment": {
        "hydrophobic_moment_phase_deg": -65.35322555241557,
        "label": "Interfacial, neutral membrane",
        "membrane_charge": "neu",
        "phase_aligned_to_hydrophobic_moment": true,
        "preset": "interfacial_neu",
        "wheel_halfwidth_deg": 90.0,
        "wheel_phase_deg": 65.35322555241557
      },
      "length": 20,
      "model_net_charge": 7,
      "observables": {
        "abs_mu_h": 13.047420349955825,
        "abs_mu_h_per_residue": 0.6523710174977913,
        "mu_h_phase_deg": -65.35322555241557
      },
      "percentile_lower_is_better": 0.0,
      "random_reference": {
        "mean": 0.052320394753833994,
        "n": 1000,
        "seed_entropy": [
          42,
          1
        ],
        "std": 7.461303416239318
      },
      "sequence": "WRREKKWEKRWWRWERRWWR",
      "weights": {
        "lambda_charge": 3.0,
        "lambda_electrostatic": 4.0,
        "lambda_env": 6.0,
        "lambda_helix_pairs": 1.5,
        "lambda_local": 1.5,
        "lambda_pairwise": 0.1
      },
      "wheel": [
        {
          "angle_deg": 65.35322555241557,
          "color": "#b05a1b",
          "environment": "membrane",
          "family": "hydrophobic",
          "index": 1,
          "residue": "W",
          "signed_angle_deg": 65.35322555241557,
          "x": 0.908896,
          "y": -0.417023
        },
        {
          "angle_deg": 165.35322555241555,
          "color": "#e03131",
          "environment": "water",
          "family": "positive",
          "index": 2,
          "residue": "R",
          "signed_angle_deg": 165.35322555241555,
          "x": 0.252859,
          "y": 0.967503
        },
        {
          "angle_deg": 265.35322555241555,
          "color": "#e03131",
          "environment": "water",
          "family": "positive",
          "index": 3,
          "residue": "R",
          "signed_angle_deg": -94.64677444758445,
          "x": -0.996713,
          "y": 0.081013
        },
        {
          "angle_deg": 5.353225552415552,
          "color": "#265dcb",
          "environment": "membrane",
          "family": "negative",
          "index": 4,
          "residue": "E",
          "signed_angle_deg": 5.353225552415552,
          "x": 0.093296,
          "y": -0.995638
        },
        {
          "angle_deg": 105.35322555241555,
          "color": "#e03131",
          "environment": "water",
          "family": "positive",
          "index": 5,
          "residue": "K",
          "signed_angle_deg": 105.35322555241555,
          "x": 0.964312,
          "y": 0.264769
        },
        {
          "angle_deg": 205.35322555241555,
          "color": "#e03131",
          "environment": "water",
          "family": "positive",
          "index": 6,
          "residue": "K",
          "signed_angle_deg": -154.64677444758445,
          "x": -0.428198,
          "y": 0.903685
        },
        {
          "angle_deg": 305.35322555241555,
          "color": "#b05a1b",
          "environment": "membrane",
          "family": "hydrophobic",
          "index": 7,
          "residue": "W",
          "signed_angle_deg": -54.64677444758445,
          "x": -0.8156,
          "y": -0.578616
        },
        {
          "angle_deg": 45.35322555241555,
          "color": "#265dcb",
          "environment": "membrane",
          "family": "negative",
          "index": 8,
          "residue": "E",
          "signed_angle_deg": 45.35322555241555,
          "x": 0.711453,
          "y": -0.702734
        },
        {
          "angle_deg": 145.35322555241555,
          "color": "#e03131",
          "environment": "water",
          "family": "positive",
          "index": 9,
          "residue": "K",
          "signed_angle_deg": 145.35322555241555,
          "x": 0.568516,
          "y": 0.822673
        },
        {
          "angle_deg": 245.35322555241555,
          "color": "#e03131",
          "environment": "water",
          "family": "positive",
          "index": 10,
          "residue": "R",
          "signed_angle_deg": -114.64677444758445,
          "x": -0.908896,
          "y": 0.417023
        },
        {
          "angle_deg": 345.35322555241555,
          "color": "#b05a1b",
          "environment": "membrane",
          "family": "hydrophobic",
          "index": 11,
          "residue": "W",
          "signed_angle_deg": -14.646774447584448,
          "x": -0.252859,
          "y": -0.967503
        },
        {
          "angle_deg": 85.35322555241555,
          "color": "#b05a1b",
          "environment": "membrane",
          "family": "hydrophobic",
          "index": 12,
          "residue": "W",
          "signed_angle_deg": 85.35322555241555,
          "x": 0.996713,
          "y": -0.081013
        },
        {
          "angle_deg": 185.35322555241555,
          "color": "#e03131",
          "environment": "water",
          "family": "positive",
          "index": 13,
          "residue": "R",
          "signed_angle_deg": -174.64677444758445,
          "x": -0.093296,
          "y": 0.995638
        },
        {
          "angle_deg": 285.35322555241555,
          "color": "#b05a1b",
          "environment": "membrane",
          "family": "hydrophobic",
          "index": 14,
          "residue": "W",
          "signed_angle_deg": -74.64677444758445,
          "x": -0.964312,
          "y": -0.264769
        },
        {
          "angle_deg": 25.35322555241555,
          "color": "#265dcb",
          "environment": "membrane",
          "family": "negative",
          "index": 15,
          "residue": "E",
          "signed_angle_deg": 25.35322555241555,
          "x": 0.428198,
          "y": -0.903685
        },
        {
          "angle_deg": 125.35322555241555,
          "color": "#e03131",
          "environment": "water",
          "family": "positive",
          "index": 16,
          "residue": "R",
          "signed_angle_deg": 125.35322555241555,
          "x": 0.8156,
          "y": 0.578616
        },
        {
          "angle_deg": 225.35322555241555,
          "color": "#e03131",
          "environment": "water",
          "family": "positive",
          "index": 17,
          "residue": "R",
          "signed_angle_deg": -134.64677444758445,
          "x": -0.711453,
          "y": 0.702734
        },
        {
          "angle_deg": 325.35322555241555,
          "color": "#b05a1b",
          "environment": "membrane",
          "family": "hydrophobic",
          "index": 18,
          "residue": "W",
          "signed_angle_deg": -34.64677444758445,
          "x": -0.568516,
          "y": -0.822673
        },
        {
          "angle_deg": 65.35322555241555,
          "color": "#b05a1b",
          "environment": "membrane",
          "family": "hydrophobic",
          "index": 19,
          "residue": "W",
          "signed_angle_deg": 65.35322555241555,
          "x": 0.908896,
          "y": -0.417023
        },
        {
          "angle_deg": 165.35322555241555,
          "color": "#e03131",
          "environment": "water",
          "family": "positive",
          "index": 20,
          "residue": "R",
          "signed_angle_deg": 165.35322555241555,
          "x": 0.252859,
          "y": 0.967503
        }
      ],
      "z_score": -7.175679082263713
    },
    "interfacial_pos": {
      "alphabet": [
        "A",
        "R",
        "N",
        "D",
        "C",
        "Q",
        "E",
        "G",
        "H",
        "I",
        "L",
        "K",
        "M",
        "F",
        "P",
        "S",
        "T",
        "W",
        "Y",
        "V"
      ],
      "breakdown": {
        "charge": 3.6674197321612434,
        "electrostatic": -14.109565499130559,
        "env": -33.6885561657747,
        "local": -2.830081756447849,
        "neigh": -2.988111137892827,
        "pairwise": 0.12871610366851813,
        "total": -49.82017872341618
      },
      "calibration": {
        "n_decoys": 2000,
        "orientation": "own hydrophobic moment",
        "seed_entropy": 42,
        "terms": {
          "electrostatic": {
            "mu": -2.526977165135058e-05,
            "sigma": 0.013308682968935986
          },
          "env_chg": {
            "mu": -0.065375,
            "sigma": 0.05347765304311699
          },
          "env_pol": {
            "mu": -0.26008074999999997,
            "sigma": 0.16624385659156704
          },
          "helix_local": {
            "mu": 0.6129915000000001,
            "sigma": 0.14257088124070078
          },
          "helix_neigh": {
            "mu": -0.9644638632933433,
            "sigma": 0.22586206574696627
          },
          "pw_int": {
            "mu": -2.7715643125,
            "sigma": 0.40462249684099355
          }
        }
      },
      "energy": -49.82017872341618,
      "environment": {
        "hydrophobic_moment_phase_deg": -65.35322555241557,
        "label": "Interfacial, cationic membrane",
        "membrane_charge": "pos",
        "phase_aligned_to_hydrophobic_moment": true,
        "preset": "interfacial_pos",
        "wheel_halfwidth_deg": 90.0,
        "wheel_phase_deg": 65.35322555241557
      },
      "length": 20,
      "model_net_charge": 7,
      "observables": {
        "abs_mu_h": 13.047420349955825,
        "abs_mu_h_per_residue": 0.6523710174977913,
        "mu_h_phase_deg": -65.35322555241557
      },
      "percentile_lower_is_better": 0.0,
      "random_reference": {
        "mean": 0.15469960716215927,
        "n": 1000,
        "seed_entropy": [
          42,
          1
        ],
        "std": 8.330308506145224
      },
      "sequence": "WRREKKWEKRWWRWERRWWR",
      "weights": {
        "lambda_charge": 3.0,
        "lambda_electrostatic": 4.0,
        "lambda_env": 6.0,
        "lambda_helix_pairs": 1.5,
        "lambda_local": 1.5,
        "lambda_pairwise": 0.1
      },
      "wheel": [
        {
          "angle_deg": 65.35322555241557,
          "color": "#b05a1b",
          "environment": "membrane",
          "family": "hydrophobic",
          "index": 1,
          "residue": "W",
          "signed_angle_deg": 65.35322555241557,
          "x": 0.908896,
          "y": -0.417023
        },
        {
          "angle_deg": 165.35322555241555,
          "color": "#e03131",
          "environment": "water",
          "family": "positive",
          "index": 2,
          "residue": "R",
          "signed_angle_deg": 165.35322555241555,
          "x": 0.252859,
          "y": 0.967503
        },
        {
          "angle_deg": 265.35322555241555,
          "color": "#e03131",
          "environment": "water",
          "family": "positive",
          "index": 3,
          "residue": "R",
          "signed_angle_deg": -94.64677444758445,
          "x": -0.996713,
          "y": 0.081013
        },
        {
          "angle_deg": 5.353225552415552,
          "color": "#265dcb",
          "environment": "membrane",
          "family": "negative",
          "index": 4,
          "residue": "E",
          "signed_angle_deg": 5.353225552415552,
          "x": 0.093296,
          "y": -0.995638
        },
        {
          "angle_deg": 105.35322555241555,
          "color": "#e03131",
          "environment": "water",
          "family": "positive",
          "index": 5,
          "residue": "K",
          "signed_angle_deg": 105.35322555241555,
          "x": 0.964312,
          "y": 0.264769
        },
        {
          "angle_deg": 205.35322555241555,
          "color": "#e03131",
          "environment": "water",
          "family": "positive",
          "index": 6,
          "residue": "K",
          "signed_angle_deg": -154.64677444758445,
          "x": -0.428198,
          "y": 0.903685
        },
        {
          "angle_deg": 305.35322555241555,
          "color": "#b05a1b",
          "environment": "membrane",
          "family": "hydrophobic",
          "index": 7,
          "residue": "W",
          "signed_angle_deg": -54.64677444758445,
          "x": -0.8156,
          "y": -0.578616
        },
        {
          "angle_deg": 45.35322555241555,
          "color": "#265dcb",
          "environment": "membrane",
          "family": "negative",
          "index": 8,
          "residue": "E",
          "signed_angle_deg": 45.35322555241555,
          "x": 0.711453,
          "y": -0.702734
        },
        {
          "angle_deg": 145.35322555241555,
          "color": "#e03131",
          "environment": "water",
          "family": "positive",
          "index": 9,
          "residue": "K",
          "signed_angle_deg": 145.35322555241555,
          "x": 0.568516,
          "y": 0.822673
        },
        {
          "angle_deg": 245.35322555241555,
          "color": "#e03131",
          "environment": "water",
          "family": "positive",
          "index": 10,
          "residue": "R",
          "signed_angle_deg": -114.64677444758445,
          "x": -0.908896,
          "y": 0.417023
        },
        {
          "angle_deg": 345.35322555241555,
          "color": "#b05a1b",
          "environment": "membrane",
          "family": "hydrophobic",
          "index": 11,
          "residue": "W",
          "signed_angle_deg": -14.646774447584448,
          "x": -0.252859,
          "y": -0.967503
        },
        {
          "angle_deg": 85.35322555241555,
          "color": "#b05a1b",
          "environment": "membrane",
          "family": "hydrophobic",
          "index": 12,
          "residue": "W",
          "signed_angle_deg": 85.35322555241555,
          "x": 0.996713,
          "y": -0.081013
        },
        {
          "angle_deg": 185.35322555241555,
          "color": "#e03131",
          "environment": "water",
          "family": "positive",
          "index": 13,
          "residue": "R",
          "signed_angle_deg": -174.64677444758445,
          "x": -0.093296,
          "y": 0.995638
        },
        {
          "angle_deg": 285.35322555241555,
          "color": "#b05a1b",
          "environment": "membrane",
          "family": "hydrophobic",
          "index": 14,
          "residue": "W",
          "signed_angle_deg": -74.64677444758445,
          "x": -0.964312,
          "y": -0.264769
        },
        {
          "angle_deg": 25.35322555241555,
          "color": "#265dcb",
          "environment": "membrane",
          "family": "negative",
          "index": 15,
          "residue": "E",
          "signed_angle_deg": 25.35322555241555,
          "x": 0.428198,
          "y": -0.903685
        },
        {
          "angle_deg": 125.35322555241555,
          "color": "#e03131",
          "environment": "water",
          "family": "positive",
          "index": 16,
          "residue": "R",
          "signed_angle_deg": 125.35322555241555,
          "x": 0.8156,
          "y": 0.578616
        },
        {
          "angle_deg": 225.35322555241555,
          "color": "#e03131",
          "environment": "water",
          "family": "positive",
          "index": 17,
          "residue": "R",
          "signed_angle_deg": -134.64677444758445,
          "x": -0.711453,
          "y": 0.702734
        },
        {
          "angle_deg": 325.35322555241555,
          "color": "#b05a1b",
          "environment": "membrane",
          "family": "hydrophobic",
          "index": 18,
          "residue": "W",
          "signed_angle_deg": -34.64677444758445,
          "x": -0.568516,
          "y": -0.822673
        },
        {
          "angle_deg": 65.35322555241555,
          "color": "#b05a1b",
          "environment": "membrane",
          "family": "hydrophobic",
          "index": 19,
          "residue": "W",
          "signed_angle_deg": 65.35322555241555,
          "x": 0.908896,
          "y": -0.417023
        },
        {
          "angle_deg": 165.35322555241555,
          "color": "#e03131",
          "environment": "water",
          "family": "positive",
          "index": 20,
          "residue": "R",
          "signed_angle_deg": 165.35322555241555,
          "x": 0.252859,
          "y": 0.967503
        }
      ],
      "z_score": -5.999162971420822
    }
  },
  "WRREWRRELRWWKKWWKKER": {
    "homogeneous_apolar": {
      "alphabet": [
        "A",
        "R",
        "N",
        "D",
        "C",
        "Q",
        "E",
        "G",
        "H",
        "I",
        "L",
        "K",
        "M",
        "F",
        "P",
        "S",
        "T",
        "W",
        "Y",
        "V"
      ],
      "breakdown": {
        "charge": 0.0,
        "electrostatic": 10.292638505666435,
        "env": 8.551693552395452,
        "local": -2.9510742049049576,
        "neigh": -4.003986710708171,
        "pairwise": 0.09300380365352784,
        "total": 11.982274946102288
      },
      "calibration": {
        "n_decoys": 2000,
        "orientation": "fixed wheel phase",
        "seed_entropy": 42,
        "terms": {
          "electrostatic": {
            "mu": -0.00025883458646616545,
            "sigma": 0.03226704526721836
          },
          "env_chg": {
            "mu": 0.0,
            "sigma": 1.0
          },
          "env_pol": {
            "mu": -0.4824077500000001,
            "sigma": 0.22410140029669048
          },
          "helix_local": {
            "mu": 0.6129915000000001,
            "sigma": 0.14257088124070078
          },
          "helix_neigh": {
            "mu": -0.9644638632933433,
            "sigma": 0.22586206574696627
          },
          "pw_int": {
            "mu": -2.7715643125,
            "sigma": 0.40462249684099355
          }
        }
      },
      "energy": 11.982274946102288,
      "environment": {
        "label": "Homogeneous apolar medium",
        "membrane_charge": "neu",
        "preset": "homogeneous_apolar",
        "wheel_halfwidth_deg": 180.0,
        "wheel_phase_deg": 90.0
      },
      "length": 20,
      "model_net_charge": 7,
      "observables": {
        "abs_mu_h": 14.13979845300186,
        "abs_mu_h_per_residue": 0.7069899226500931,
        "mu_h_phase_deg": 7.912773519592598
      },
      "percentile_lower_is_better": 93.0,
      "random_reference": {
        "mean": 0.1675507510869806,
        "n": 1000,
        "seed_entropy": [
          42,
          1
        ],
        "std": 8.048650713449264
      },
      "sequence": "WRREWRRELRWWKKWWKKER",
      "weights": {
        "lambda_charge": 3.0,
        "lambda_electrostatic": 4.0,
        "lambda_env": 6.0,
        "lambda_helix_pairs": 1.5,
        "lambda_local": 1.5,
        "lambda_pairwise": 0.1
      },
      "wheel": [
        {
          "angle_deg": 90.0,
          "color": "#b05a1b",
          "environment": "membrane",
          "family": "hydrophobic",
          "index": 1,
          "residue": "W",
          "signed_angle_deg": 90.0,
          "x": 1.0,
          "y": 0.0
        },
        {
          "angle_deg": 190.0,
          "color": "#e03131",
          "environment": "membrane",
          "family": "positive",
          "index": 2,
          "residue": "R",
          "signed_angle_deg": -170.0,
          "x": -0.173648,
          "y": 0.984808
        },
        {
          "angle_deg": 290.0,
          "color": "#e03131",
          "environment": "membrane",
          "family": "positive",
          "index": 3,
          "residue": "R",
          "signed_angle_deg": -70.0,
          "x": -0.939693,
          "y": -0.34202
        },
        {
          "angle_deg": 30.0,
          "color": "#265dcb",
          "environment": "membrane",
          "family": "negative",
          "index": 4,
          "residue": "E",
          "signed_angle_deg": 30.0,
          "x": 0.5,
          "y": -0.866025
        },
        {
          "angle_deg": 130.0,
          "color": "#b05a1b",
          "environment": "membrane",
          "family": "hydrophobic",
          "index": 5,
          "residue": "W",
          "signed_angle_deg": 130.0,
          "x": 0.766044,
          "y": 0.642788
        },
        {
          "angle_deg": 230.0,
          "color": "#e03131",
          "environment": "membrane",
          "family": "positive",
          "index": 6,
          "residue": "R",
          "signed_angle_deg": -130.0,
          "x": -0.766044,
          "y": 0.642788
        },
        {
          "angle_deg": 330.0,
          "color": "#e03131",
          "environment": "membrane",
          "family": "positive",
          "index": 7,
          "residue": "R",
          "signed_angle_deg": -30.0,
          "x": -0.5,
          "y": -0.866025
        },
        {
          "angle_deg": 70.0,
          "color": "#265dcb",
          "environment": "membrane",
          "family": "negative",
          "index": 8,
          "residue": "E",
          "signed_angle_deg": 70.0,
          "x": 0.939693,
          "y": -0.34202
        },
        {
          "angle_deg": 170.0,
          "color": "#b05a1b",
          "environment": "membrane",
          "family": "hydrophobic",
          "index": 9,
          "residue": "L",
          "signed_angle_deg": 170.0,
          "x": 0.173648,
          "y": 0.984808
        },
        {
          "angle_deg": 270.0,
          "color": "#e03131",
          "environment": "membrane",
          "family": "positive",
          "index": 10,
          "residue": "R",
          "signed_angle_deg": -90.0,
          "x": -1.0,
          "y": 0.0
        },
        {
          "angle_deg": 10.0,
          "color": "#b05a1b",
          "environment": "membrane",
          "family": "hydrophobic",
          "index": 11,
          "residue": "W",
          "signed_angle_deg": 10.0,
          "x": 0.173648,
          "y": -0.984808
        },
        {
          "angle_deg": 110.0,
          "color": "#b05a1b",
          "environment": "membrane",
          "family": "hydrophobic",
          "index": 12,
          "residue": "W",
          "signed_angle_deg": 110.0,
          "x": 0.939693,
          "y": 0.34202
        },
        {
          "angle_deg": 210.0,
          "color": "#e03131",
          "environment": "membrane",
          "family": "positive",
          "index": 13,
          "residue": "K",
          "signed_angle_deg": -150.0,
          "x": -0.5,
          "y": 0.866025
        },
        {
          "angle_deg": 310.0,
          "color": "#e03131",
          "environment": "membrane",
          "family": "positive",
          "index": 14,
          "residue": "K",
          "signed_angle_deg": -50.0,
          "x": -0.766044,
          "y": -0.642788
        },
        {
          "angle_deg": 50.0,
          "color": "#b05a1b",
          "environment": "membrane",
          "family": "hydrophobic",
          "index": 15,
          "residue": "W",
          "signed_angle_deg": 50.0,
          "x": 0.766044,
          "y": -0.642788
        },
        {
          "angle_deg": 150.0,
          "color": "#b05a1b",
          "environment": "membrane",
          "family": "hydrophobic",
          "index": 16,
          "residue": "W",
          "signed_angle_deg": 150.0,
          "x": 0.5,
          "y": 0.866025
        },
        {
          "angle_deg": 250.0,
          "color": "#e03131",
          "environment": "membrane",
          "family": "positive",
          "index": 17,
          "residue": "K",
          "signed_angle_deg": -110.0,
          "x": -0.939693,
          "y": 0.34202
        },
        {
          "angle_deg": 350.0,
          "color": "#e03131",
          "environment": "membrane",
          "family": "positive",
          "index": 18,
          "residue": "K",
          "signed_angle_deg": -10.0,
          "x": -0.173648,
          "y": -0.984808
        },
        {
          "angle_deg": 90.0,
          "color": "#265dcb",
          "environment": "membrane",
          "family": "negative",
          "index": 19,
          "residue": "E",
          "signed_angle_deg": 90.0,
          "x": 1.0,
          "y": 0.0
        },
        {
          "angle_deg": 190.0,
          "color": "#e03131",
          "environment": "membrane",
          "family": "positive",
          "index": 20,
          "residue": "R",
          "signed_angle_deg": -170.0,
          "x": -0.173648,
          "y": 0.984808
        }
      ],
      "z_score": 1.467913643621402
    },
    "homogeneous_polar": {
      "alphabet": [
        "A",
        "R",
        "N",
        "D",
        "C",
        "Q",
        "E",
        "G",
        "H",
        "I",
        "L",
        "K",
        "M",
        "F",
        "P",
        "S",
        "T",
        "W",
        "Y",
        "V"
      ],
      "breakdown": {
        "charge": 0.0,
        "electrostatic": 10.29263850566644,
        "env": -8.551693552395452,
        "local": -2.9510742049049576,
        "neigh": -4.003986710708171,
        "pairwise": 0.09300380365352784,
        "total": -5.121112158688613
      },
      "calibration": {
        "n_decoys": 2000,
        "orientation": "fixed wheel phase",
        "seed_entropy": 42,
        "terms": {
          "electrostatic": {
            "mu": -2.5883458646616548e-05,
            "sigma": 0.003226704526721836
          },
          "env_chg": {
            "mu": 0.0,
            "sigma": 1.0
          },
          "env_pol": {
            "mu": 0.4824077500000001,
            "sigma": 0.22410140029669048
          },
          "helix_local": {
            "mu": 0.6129915000000001,
            "sigma": 0.14257088124070078
          },
          "helix_neigh": {
            "mu": -0.9644638632933433,
            "sigma": 0.22586206574696627
          },
          "pw_int": {
            "mu": -2.7715643125,
            "sigma": 0.40462249684099355
          }
        }
      },
      "energy": -5.121112158688613,
      "environment": {
        "label": "Homogeneous polar medium",
        "membrane_charge": "neu",
        "preset": "homogeneous_polar",
        "wheel_halfwidth_deg": -1.0,
        "wheel_phase_deg": 90.0
      },
      "length": 20,
      "model_net_charge": 7,
      "observables": {
        "abs_mu_h": 14.13979845300186,
        "abs_mu_h_per_residue": 0.7069899226500931,
        "mu_h_phase_deg": 7.912773519592598
      },
      "percentile_lower_is_better": 21.7,
      "random_reference": {
        "mean": -0.0557276395600918,
        "n": 1000,
        "seed_entropy": [
          42,
          1
        ],
        "std": 7.13564390068417
      },
      "sequence": "WRREWRRELRWWKKWWKKER",
      "weights": {
        "lambda_charge": 3.0,
        "lambda_electrostatic": 4.0,
        "lambda_env": 6.0,
        "lambda_helix_pairs": 1.5,
        "lambda_local": 1.5,
        "lambda_pairwise": 0.1
      },
      "wheel": [
        {
          "angle_deg": 90.0,
          "color": "#b05a1b",
          "environment": "water",
          "family": "hydrophobic",
          "index": 1,
          "residue": "W",
          "signed_angle_deg": 90.0,
          "x": 1.0,
          "y": 0.0
        },
        {
          "angle_deg": 190.0,
          "color": "#e03131",
          "environment": "water",
          "family": "positive",
          "index": 2,
          "residue": "R",
          "signed_angle_deg": -170.0,
          "x": -0.173648,
          "y": 0.984808
        },
        {
          "angle_deg": 290.0,
          "color": "#e03131",
          "environment": "water",
          "family": "positive",
          "index": 3,
          "residue": "R",
          "signed_angle_deg": -70.0,
          "x": -0.939693,
          "y": -0.34202
        },
        {
          "angle_deg": 30.0,
          "color": "#265dcb",
          "environment": "water",
          "family": "negative",
          "index": 4,
          "residue": "E",
          "signed_angle_deg": 30.0,
          "x": 0.5,
          "y": -0.866025
        },
        {
          "angle_deg": 130.0,
          "color": "#b05a1b",
          "environment": "water",
          "family": "hydrophobic",
          "index": 5,
          "residue": "W",
          "signed_angle_deg": 130.0,
          "x": 0.766044,
          "y": 0.642788
        },
        {
          "angle_deg": 230.0,
          "color": "#e03131",
          "environment": "water",
          "family": "positive",
          "index": 6,
          "residue": "R",
          "signed_angle_deg": -130.0,
          "x": -0.766044,
          "y": 0.642788
        },
        {
          "angle_deg": 330.0,
          "color": "#e03131",
          "environment": "water",
          "family": "positive",
          "index": 7,
          "residue": "R",
          "signed_angle_deg": -30.0,
          "x": -0.5,
          "y": -0.866025
        },
        {
          "angle_deg": 70.0,
          "color": "#265dcb",
          "environment": "water",
          "family": "negative",
          "index": 8,
          "residue": "E",
          "signed_angle_deg": 70.0,
          "x": 0.939693,
          "y": -0.34202
        },
        {
          "angle_deg": 170.0,
          "color": "#b05a1b",
          "environment": "water",
          "family": "hydrophobic",
          "index": 9,
          "residue": "L",
          "signed_angle_deg": 170.0,
          "x": 0.173648,
          "y": 0.984808
        },
        {
          "angle_deg": 270.0,
          "color": "#e03131",
          "environment": "water",
          "family": "positive",
          "index": 10,
          "residue": "R",
          "signed_angle_deg": -90.0,
          "x": -1.0,
          "y": 0.0
        },
        {
          "angle_deg": 10.0,
          "color": "#b05a1b",
          "environment": "water",
          "family": "hydrophobic",
          "index": 11,
          "residue": "W",
          "signed_angle_deg": 10.0,
          "x": 0.173648,
          "y": -0.984808
        },
        {
          "angle_deg": 110.0,
          "color": "#b05a1b",
          "environment": "water",
          "family": "hydrophobic",
          "index": 12,
          "residue": "W",
          "signed_angle_deg": 110.0,
          "x": 0.939693,
          "y": 0.34202
        },
        {
          "angle_deg": 210.0,
          "color": "#e03131",
          "environment": "water",
          "family": "positive",
          "index": 13,
          "residue": "K",
          "signed_angle_deg": -150.0,
          "x": -0.5,
          "y": 0.866025
        },
        {
          "angle_deg": 310.0,
          "color": "#e03131",
          "environment": "water",
          "family": "positive",
          "index": 14,
          "residue": "K",
          "signed_angle_deg": -50.0,
          "x": -0.766044,
          "y": -0.642788
        },
        {
          "angle_deg": 50.0,
          "color": "#b05a1b",
          "environment": "water",
          "family": "hydrophobic",
          "index": 15,
          "residue": "W",
          "signed_angle_deg": 50.0,
          "x": 0.766044,
          "y": -0.642788
        },
        {
          "angle_deg": 150.0,
          "color": "#b05a1b",
          "environment": "water",
          "family": "hydrophobic",
          "index": 16,
          "residue": "W",
          "signed_angle_deg": 150.0,
          "x": 0.5,
          "y": 0.866025
        },
        {
          "angle_deg": 250.0,
          "color": "#e03131",
          "environment": "water",
          "family": "positive",
          "index": 17,
          "residue": "K",
          "signed_angle_deg": -110.0,
          "x": -0.939693,
          "y": 0.34202
        },
        {
          "angle_deg": 350.0,
          "color": "#e03131",
          "environment": "water",
          "family": "positive",
          "index": 18,
          "residue": "K",
          "signed_angle_deg": -10.0,
          "x": -0.173648,
          "y": -0.984808
        },
        {
          "angle_deg": 90.0,
          "color": "#265dcb",
          "environment": "water",
          "family": "negative",
          "index": 19,
          "residue": "E",
          "signed_angle_deg": 90.0,
          "x": 1.0,
          "y": 0.0
        },
        {
          "angle_deg": 190.0,
          "color": "#e03131",
          "environment": "water",
          "family": "positive",
          "index": 20,
          "residue": "R",
          "signed_angle_deg": -170.0,
          "x": -0.173648,
          "y": 0.984808
        }
      ],
      "z_score": -0.7098706983742348
    },
    "interfacial_neg": {
      "alphabet": [
        "A",
        "R",
        "N",
        "D",
        "C",
        "Q",
        "E",
        "G",
        "H",
        "I",
        "L",
        "K",
        "M",
        "F",
        "P",
        "S",
        "T",
        "W",
        "Y",
        "V"
      ],
      "breakdown": {
        "charge": -25.275378837250148,
        "electrostatic": -13.068584984688194,
        "env": -32.659946727170784,
        "local": -2.9510742049049576,
        "neigh": -4.003986710708171,
        "pairwise": 0.09300380365352784,
        "total": -77.86596766106874
      },
      "calibration": {
        "n_decoys": 2000,
        "orientation": "own hydrophobic moment",
        "seed_entropy": 42,
        "terms": {
          "electrostatic": {
            "mu": -2.526977165135058e-05,
            "sigma": 0.013308682968935986
          },
          "env_chg": {
            "mu": -0.06657500000000002,
            "sigma": 0.05144433277825655
          },
          "env_pol": {
            "mu": -0.26008074999999997,
            "sigma": 0.16624385659156704
          },
          "helix_local": {
            "mu": 0.6129915000000001,
            "sigma": 0.14257088124070078
          },
          "helix_neigh": {
            "mu": -0.9644638632933433,
            "sigma": 0.22586206574696627
          },
          "pw_int": {
            "mu": -2.7715643125,
            "sigma": 0.40462249684099355
          }
        }
      },
      "energy": -77.86596766106874,
      "environment": {
        "hydrophobic_moment_phase_deg": 7.912773519592598,
        "label": "Interfacial, anionic membrane",
        "membrane_charge": "neg",
        "phase_aligned_to_hydrophobic_moment": true,
        "preset": "interfacial_neg",
        "wheel_halfwidth_deg": 90.0,
        "wheel_phase_deg": 352.0872264804074
      },
      "length": 20,
      "model_net_charge": 7,
      "observables": {
        "abs_mu_h": 14.13979845300186,
        "abs_mu_h_per_residue": 0.7069899226500931,
        "mu_h_phase_deg": 7.912773519592598
      },
      "percentile_lower_is_better": 0.0,
      "random_reference": {
        "mean": -0.11825232970589082,
        "n": 1000,
        "seed_entropy": [
          42,
          1
        ],
        "std": 8.820211102061878
      },
      "sequence": "WRREWRRELRWWKKWWKKER",
      "weights": {
        "lambda_charge": 3.0,
        "lambda_electrostatic": 4.0,
        "lambda_env": 6.0,
        "lambda_helix_pairs": 1.5,
        "lambda_local": 1.5,
        "lambda_pairwise": 0.1
      },
      "wheel": [
        {
          "angle_deg": 352.0872264804074,
          "color": "#b05a1b",
          "environment": "membrane",
          "family": "hydrophobic",
          "index": 1,
          "residue": "W",
          "signed_angle_deg": -7.912773519592577,
          "x": -0.137665,
          "y": -0.990479
        },
        {
          "angle_deg": 92.08722648040742,
          "color": "#e03131",
          "environment": "water",
          "family": "positive",
          "index": 2,
          "residue": "R",
          "signed_angle_deg": 92.08722648040742,
          "x": 0.999337,
          "y": 0.036421
        },
        {
          "angle_deg": 192.08722648040748,
          "color": "#e03131",
          "environment": "water",
          "family": "positive",
          "index": 3,
          "residue": "R",
          "signed_angle_deg": -167.91277351959252,
          "x": -0.209401,
          "y": 0.97783
        },
        {
          "angle_deg": 292.0872264804075,
          "color": "#265dcb",
          "environment": "membrane",
          "family": "negative",
          "index": 4,
          "residue": "E",
          "signed_angle_deg": -67.91277351959252,
          "x": -0.926612,
          "y": -0.376018
        },
        {
          "angle_deg": 32.08722648040748,
          "color": "#b05a1b",
          "environment": "membrane",
          "family": "hydrophobic",
          "index": 5,
          "residue": "W",
          "signed_angle_deg": 32.08722648040748,
          "x": 0.53121,
          "y": -0.84724
        },
        {
          "angle_deg": 132.08722648040748,
          "color": "#e03131",
          "environment": "water",
          "family": "positive",
          "index": 6,
          "residue": "R",
          "signed_angle_deg": 132.08722648040748,
          "x": 0.742125,
          "y": 0.670261
        },
        {
          "angle_deg": 232.08722648040748,
          "color": "#e03131",
          "environment": "water",
          "family": "positive",
          "index": 7,
          "residue": "R",
          "signed_angle_deg": -127.91277351959252,
          "x": -0.788947,
          "y": 0.614461
        },
        {
          "angle_deg": 332.0872264804075,
          "color": "#265dcb",
          "environment": "membrane",
          "family": "negative",
          "index": 8,
          "residue": "E",
          "signed_angle_deg": -27.91277351959252,
          "x": -0.468127,
          "y": -0.883661
        },
        {
          "angle_deg": 72.08722648040748,
          "color": "#b05a1b",
          "environment": "membrane",
          "family": "hydrophobic",
          "index": 9,
          "residue": "L",
          "signed_angle_deg": 72.08722648040748,
          "x": 0.951526,
          "y": -0.307569
        },
        {
          "angle_deg": 172.08722648040748,
          "color": "#e03131",
          "environment": "water",
          "family": "positive",
          "index": 10,
          "residue": "R",
          "signed_angle_deg": 172.08722648040748,
          "x": 0.137665,
          "y": 0.990479
        },
        {
          "angle_deg": 272.0872264804075,
          "color": "#b05a1b",
          "environment": "membrane",
          "family": "hydrophobic",
          "index": 11,
          "residue": "W",
          "signed_angle_deg": -87.91277351959252,
          "x": -0.999337,
          "y": -0.036421
        },
        {
          "angle_deg": 12.08722648040748,
          "color": "#b05a1b",
          "environment": "membrane",
          "family": "hydrophobic",
          "index": 12,
          "residue": "W",
          "signed_angle_deg": 12.08722648040748,
          "x": 0.209401,
          "y": -0.97783
        },
        {
          "angle_deg": 112.08722648040748,
          "color": "#e03131",
          "environment": "water",
          "family": "positive",
          "index": 13,
          "residue": "K",
          "signed_angle_deg": 112.08722648040748,
          "x": 0.926612,
          "y": 0.376018
        },
        {
          "angle_deg": 212.08722648040748,
          "color": "#e03131",
          "environment": "water",
          "family": "positive",
          "index": 14,
          "residue": "K",
          "signed_angle_deg": -147.91277351959252,
          "x": -0.53121,
          "y": 0.84724
        },
        {
          "angle_deg": 312.0872264804075,
          "color": "#b05a1b",
          "environment": "membrane",
          "family": "hydrophobic",
          "index": 15,
          "residue": "W",
          "signed_angle_deg": -47.91277351959252,
          "x": -0.742125,
          "y": -0.670261
        },
        {
          "angle_deg": 52.08722648040748,
          "color": "#b05a1b",
          "environment": "membrane",
          "family": "hydrophobic",
          "index": 16,
          "residue": "W",
          "signed_angle_deg": 52.08722648040748,
          "x": 0.788947,
          "y": -0.614461
        },
        {
          "angle_deg": 152.08722648040748,
          "color": "#e03131",
          "environment": "water",
          "family": "positive",
          "index": 17,
          "residue": "K",
          "signed_angle_deg": 152.08722648040748,
          "x": 0.468127,
          "y": 0.883661
        },
        {
          "angle_deg": 252.08722648040748,
          "color": "#e03131",
          "environment": "water",
          "family": "positive",
          "index": 18,
          "residue": "K",
          "signed_angle_deg": -107.91277351959252,
          "x": -0.951526,
          "y": 0.307569
        },
        {
          "angle_deg": 352.0872264804075,
          "color": "#265dcb",
          "environment": "membrane",
          "family": "negative",
          "index": 19,
          "residue": "E",
          "signed_angle_deg": -7.91277351959252,
          "x": -0.137665,
          "y": -0.990479
        },
        {
          "angle_deg": 92.08722648040748,
          "color": "#e03131",
          "environment": "water",
          "family": "positive",
          "index": 20,
          "residue": "R",
          "signed_angle_deg": 92.08722648040748,
          "x": 0.999337,
          "y": 0.036421
        }
      ],
      "z_score": -8.81472273528555
    },
    "interfacial_neu": {
      "alphabet": [
        "A",
        "R",
        "N",
        "D",
        "C",
        "Q",
        "E",
        "G",
        "H",
        "I",
        "L",
        "K",
        "M",
        "F",
        "P",
        "S",
        "T",
        "W",
        "Y",
        "V"
      ],
      "breakdown": {
        "charge": 0.0,
        "electrostatic": -13.068584984688194,
        "env": -32.659946727170784,
        "local": -2.9510742049049576,
        "neigh": -4.003986710708171,
        "pairwise": 0.09300380365352784,
        "total": -52.59058882381857
      },
      "calibration": {
        "n_decoys": 2000,
        "orientation": "own hydrophobic moment",
        "seed_entropy": 42,
        "terms": {
          "electrostatic": {
            "mu": -2.526977165135058e-05,
            "sigma": 0.013308682968935986
          },
          "env_chg": {
            "mu": 0.0,
            "sigma": 1.0
          },
          "env_pol": {
            "mu": -0.26008074999999997,
            "sigma": 0.16624385659156704
          },
          "helix_local": {
            "mu": 0.6129915000000001,
            "sigma": 0.14257088124070078
          },
          "helix_neigh": {
            "mu": -0.9644638632933433,
            "sigma": 0.22586206574696627
          },
          "pw_int": {
            "mu": -2.7715643125,
            "sigma": 0.40462249684099355
          }
        }
      },
      "energy": -52.59058882381857,
      "environment": {
        "hydrophobic_moment_phase_deg": 7.912773519592598,
        "label": "Interfacial, neutral membrane",
        "membrane_charge": "neu",
        "phase_aligned_to_hydrophobic_moment": true,
        "preset": "interfacial_neu",
        "wheel_halfwidth_deg": 90.0,
        "wheel_phase_deg": 352.0872264804074
      },
      "length": 20,
      "model_net_charge": 7,
      "observables": {
        "abs_mu_h": 14.13979845300186,
        "abs_mu_h_per_residue": 0.7069899226500931,
        "mu_h_phase_deg": 7.912773519592598
      },
      "percentile_lower_is_better": 0.0,
      "random_reference": {
        "mean": 0.052320394753833994,
        "n": 1000,
        "seed_entropy": [
          42,
          1
        ],
        "std": 7.461303416239318
      },
      "sequence": "WRREWRRELRWWKKWWKKER",
      "weights": {
        "lambda_charge": 3.0,
        "lambda_electrostatic": 4.0,
        "lambda_env": 6.0,
        "lambda_helix_pairs": 1.5,
        "lambda_local": 1.5,
        "lambda_pairwise": 0.1
      },
      "wheel": [
        {
          "angle_deg": 352.0872264804074,
          "color": "#b05a1b",
          "environment": "membrane",
          "family": "hydrophobic",
          "index": 1,
          "residue": "W",
          "signed_angle_deg": -7.912773519592577,
          "x": -0.137665,
          "y": -0.990479
        },
        {
          "angle_deg": 92.08722648040742,
          "color": "#e03131",
          "environment": "water",
          "family": "positive",
          "index": 2,
          "residue": "R",
          "signed_angle_deg": 92.08722648040742,
          "x": 0.999337,
          "y": 0.036421
        },
        {
          "angle_deg": 192.08722648040748,
          "color": "#e03131",
          "environment": "water",
          "family": "positive",
          "index": 3,
          "residue": "R",
          "signed_angle_deg": -167.91277351959252,
          "x": -0.209401,
          "y": 0.97783
        },
        {
          "angle_deg": 292.0872264804075,
          "color": "#265dcb",
          "environment": "membrane",
          "family": "negative",
          "index": 4,
          "residue": "E",
          "signed_angle_deg": -67.91277351959252,
          "x": -0.926612,
          "y": -0.376018
        },
        {
          "angle_deg": 32.08722648040748,
          "color": "#b05a1b",
          "environment": "membrane",
          "family": "hydrophobic",
          "index": 5,
          "residue": "W",
          "signed_angle_deg": 32.08722648040748,
          "x": 0.53121,
          "y": -0.84724
        },
        {
          "angle_deg": 132.08722648040748,
          "color": "#e03131",
          "environment": "water",
          "family": "positive",
          "index": 6,
          "residue": "R",
          "signed_angle_deg": 132.08722648040748,
          "x": 0.742125,
          "y": 0.670261
        },
        {
          "angle_deg": 232.08722648040748,
          "color": "#e03131",
          "environment": "water",
          "family": "positive",
          "index": 7,
          "residue": "R",
          "signed_angle_deg": -127.91277351959252,
          "x": -0.788947,
          "y": 0.614461
        },
        {
          "angle_deg": 332.0872264804075,
          "color": "#265dcb",
          "environment": "membrane",
          "family": "negative",
          "index": 8,
          "residue": "E",
          "signed_angle_deg": -27.91277351959252,
          "x": -0.468127,
          "y": -0.883661
        },
        {
          "angle_deg": 72.08722648040748,
          "color": "#b05a1b",
          "environment": "membrane",
          "family": "hydrophobic",
          "index": 9,
          "residue": "L",
          "signed_angle_deg": 72.08722648040748,
          "x": 0.951526,
          "y": -0.307569
        },
        {
          "angle_deg": 172.08722648040748,
          "color": "#e03131",
          "environment": "water",
          "family": "positive",
          "index": 10,
          "residue": "R",
          "signed_angle_deg": 172.08722648040748,
          "x": 0.137665,
          "y": 0.990479
        },
        {
          "angle_deg": 272.0872264804075,
          "color": "#b05a1b",
          "environment": "membrane",
          "family": "hydrophobic",
          "index": 11,
          "residue": "W",
          "signed_angle_deg": -87.91277351959252,
          "x": -0.999337,
          "y": -0.036421
        },
        {
          "angle_deg": 12.08722648040748,
          "color": "#b05a1b",
          "environment": "membrane",
          "family": "hydrophobic",
          "index": 12,
          "residue": "W",
          "signed_angle_deg": 12.08722648040748,
          "x": 0.209401,
          "y": -0.97783
        },
        {
          "angle_deg": 112.08722648040748,
          "color": "#e03131",
          "environment": "water",
          "family": "positive",
          "index": 13,
          "residue": "K",
          "signed_angle_deg": 112.08722648040748,
          "x": 0.926612,
          "y": 0.376018
        },
        {
          "angle_deg": 212.08722648040748,
          "color": "#e03131",
          "environment": "water",
          "family": "positive",
          "index": 14,
          "residue": "K",
          "signed_angle_deg": -147.91277351959252,
          "x": -0.53121,
          "y": 0.84724
        },
        {
          "angle_deg": 312.0872264804075,
          "color": "#b05a1b",
          "environment": "membrane",
          "family": "hydrophobic",
          "index": 15,
          "residue": "W",
          "signed_angle_deg": -47.91277351959252,
          "x": -0.742125,
          "y": -0.670261
        },
        {
          "angle_deg": 52.08722648040748,
          "color": "#b05a1b",
          "environment": "membrane",
          "family": "hydrophobic",
          "index": 16,
          "residue": "W",
          "signed_angle_deg": 52.08722648040748,
          "x": 0.788947,
          "y": -0.614461
        },
        {
          "angle_deg": 152.08722648040748,
          "color": "#e03131",
          "environment": "water",
          "family": "positive",
          "index": 17,
          "residue": "K",
          "signed_angle_deg": 152.08722648040748,
          "x": 0.468127,
          "y": 0.883661
        },
        {
          "angle_deg": 252.08722648040748,
          "color": "#e03131",
          "environment": "water",
          "family": "positive",
          "index": 18,
          "residue": "K",
          "signed_angle_deg": -107.91277351959252,
          "x": -0.951526,
          "y": 0.307569
        },
        {
          "angle_deg": 352.0872264804075,
          "color": "#265dcb",
          "environment": "membrane",
          "family": "negative",
          "index": 19,
          "residue": "E",
          "signed_angle_deg": -7.91277351959252,
          "x": -0.137665,
          "y": -0.990479
        },
        {
          "angle_deg": 92.08722648040748,
          "color": "#e03131",
          "environment": "water",
          "family": "positive",
          "index": 20,
          "residue": "R",
          "signed_angle_deg": 92.08722648040748,
          "x": 0.999337,
          "y": 0.036421
        }
      ],
      "z_score": -7.055457509474362
    },
    "interfacial_pos": {
      "alphabet": [
        "A",
        "R",
        "N",
        "D",
        "C",
        "Q",
        "E",
        "G",
        "H",
        "I",
        "L",
        "K",
        "M",
        "F",
        "P",
        "S",
        "T",
        "W",
        "Y",
        "V"
      ],
      "breakdown": {
        "charge": 3.6674197321612434,
        "electrostatic": -13.068584984688194,
        "env": -32.659946727170784,
        "local": -2.9510742049049576,
        "neigh": -4.003986710708171,
        "pairwise": 0.09300380365352784,
        "total": -48.923169091657336
      },
      "calibration": {
        "n_decoys": 2000,
        "orientation": "own hydrophobic moment",
        "seed_entropy": 42,
        "terms": {
          "electrostatic": {
            "mu": -2.526977165135058e-05,
            "sigma": 0.013308682968935986
          },
          "env_chg": {
            "mu": -0.065375,
            "sigma": 0.05347765304311699
          },
          "env_pol": {
            "mu": -0.26008074999999997,
            "sigma": 0.16624385659156704
          },
          "helix_local": {
            "mu": 0.6129915000000001,
            "sigma": 0.14257088124070078
          },
          "helix_neigh": {
            "mu": -0.9644638632933433,
            "sigma": 0.22586206574696627
          },
          "pw_int": {
            "mu": -2.7715643125,
            "sigma": 0.40462249684099355
          }
        }
      },
      "energy": -48.923169091657336,
      "environment": {
        "hydrophobic_moment_phase_deg": 7.912773519592598,
        "label": "Interfacial, cationic membrane",
        "membrane_charge": "pos",
        "phase_aligned_to_hydrophobic_moment": true,
        "preset": "interfacial_pos",
        "wheel_halfwidth_deg": 90.0,
        "wheel_phase_deg": 352.0872264804074
      },
      "length": 20,
      "model_net_charge": 7,
      "observables": {
        "abs_mu_h": 14.13979845300186,
        "abs_mu_h_per_residue": 0.7069899226500931,
        "mu_h_phase_deg": 7.912773519592598
      },
      "percentile_lower_is_better": 0.0,
      "random_reference": {
        "mean": 0.15469960716215927,
        "n": 1000,
        "seed_entropy": [
          42,
          1
        ],
        "std": 8.330308506145224
      },
      "sequence": "WRREWRRELRWWKKWWKKER",
      "weights": {
        "lambda_charge": 3.0,
        "lambda_electrostatic": 4.0,
        "lambda_env": 6.0,
        "lambda_helix_pairs": 1.5,
        "lambda_local": 1.5,
        "lambda_pairwise": 0.1
      },
      "wheel": [
        {
          "angle_deg": 352.0872264804074,
          "color": "#b05a1b",
          "environment": "membrane",
          "family": "hydrophobic",
          "index": 1,
          "residue": "W",
          "signed_angle_deg": -7.912773519592577,
          "x": -0.137665,
          "y": -0.990479
        },
        {
          "angle_deg": 92.08722648040742,
          "color": "#e03131",
          "environment": "water",
          "family": "positive",
          "index": 2,
          "residue": "R",
          "signed_angle_deg": 92.08722648040742,
          "x": 0.999337,
          "y": 0.036421
        },
        {
          "angle_deg": 192.08722648040748,
          "color": "#e03131",
          "environment": "water",
          "family": "positive",
          "index": 3,
          "residue": "R",
          "signed_angle_deg": -167.91277351959252,
          "x": -0.209401,
          "y": 0.97783
        },
        {
          "angle_deg": 292.0872264804075,
          "color": "#265dcb",
          "environment": "membrane",
          "family": "negative",
          "index": 4,
          "residue": "E",
          "signed_angle_deg": -67.91277351959252,
          "x": -0.926612,
          "y": -0.376018
        },
        {
          "angle_deg": 32.08722648040748,
          "color": "#b05a1b",
          "environment": "membrane",
          "family": "hydrophobic",
          "index": 5,
          "residue": "W",
          "signed_angle_deg": 32.08722648040748,
          "x": 0.53121,
          "y": -0.84724
        },
        {
          "angle_deg": 132.08722648040748,
          "color": "#e03131",
          "environment": "water",
          "family": "positive",
          "index": 6,
          "residue": "R",
          "signed_angle_deg": 132.08722648040748,
          "x": 0.742125,
          "y": 0.670261
        },
        {
          "angle_deg": 232.08722648040748,
          "color": "#e03131",
          "environment": "water",
          "family": "positive",
          "index": 7,
          "residue": "R",
          "signed_angle_deg": -127.91277351959252,
          "x": -0.788947,
          "y": 0.614461
        },
        {
          "angle_deg": 332.0872264804075,
          "color": "#265dcb",
          "environment": "membrane",
          "family": "negative",
          "index": 8,
          "residue": "E",
          "signed_angle_deg": -27.91277351959252,
          "x": -0.468127,
          "y": -0.883661
        },
        {
          "angle_deg": 72.08722648040748,
          "color": "#b05a1b",
          "environment": "membrane",
          "family": "hydrophobic",
          "index": 9,
          "residue": "L",
          "signed_angle_deg": 72.08722648040748,
          "x": 0.951526,
          "y": -0.307569
        },
        {
          "angle_deg": 172.08722648040748,
          "color": "#e03131",
          "environment": "water",
          "family": "positive",
          "index": 10,
          "residue": "R",
          "signed_angle_deg": 172.08722648040748,
          "x": 0.137665,
          "y": 0.990479
        },
        {
          "angle_deg": 272.0872264804075,
          "color": "#b05a1b",
          "environment": "membrane",
          "family": "hydrophobic",
          "index": 11,
          "residue": "W",
          "signed_angle_deg": -87.91277351959252,
          "x": -0.999337,
          "y": -0.036421
        },
        {
          "angle_deg": 12.08722648040748,
          "color": "#b05a1b",
          "environment": "membrane",
          "family": "hydrophobic",
          "index": 12,
          "residue": "W",
          "signed_angle_deg": 12.08722648040748,
          "x": 0.209401,
          "y": -0.97783
        },
        {
          "angle_deg": 112.08722648040748,
          "color": "#e03131",
          "environment": "water",
          "family": "positive",
          "index": 13,
          "residue": "K",
          "signed_angle_deg": 112.08722648040748,
          "x": 0.926612,
          "y": 0.376018
        },
        {
          "angle_deg": 212.08722648040748,
          "color": "#e03131",
          "environment": "water",
          "family": "positive",
          "index": 14,
          "residue": "K",
          "signed_angle_deg": -147.91277351959252,
          "x": -0.53121,
          "y": 0.84724
        },
        {
          "angle_deg": 312.0872264804075,
          "color": "#b05a1b",
          "environment": "membrane",
          "family": "hydrophobic",
          "index": 15,
          "residue": "W",
          "signed_angle_deg": -47.91277351959252,
          "x": -0.742125,
          "y": -0.670261
        },
        {
          "angle_deg": 52.08722648040748,
          "color": "#b05a1b",
          "environment": "membrane",
          "family": "hydrophobic",
          "index": 16,
          "residue": "W",
          "signed_angle_deg": 52.08722648040748,
          "x": 0.788947,
          "y": -0.614461
        },
        {
          "angle_deg": 152.08722648040748,
          "color": "#e03131",
          "environment": "water",
          "family": "positive",
          "index": 17,
          "residue": "K",
          "signed_angle_deg": 152.08722648040748,
          "x": 0.468127,
          "y": 0.883661
        },
        {
          "angle_deg": 252.08722648040748,
          "color": "#e03131",
          "environment": "water",
          "family": "positive",
          "index": 18,
          "residue": "K",
          "signed_angle_deg": -107.91277351959252,
          "x": -0.951526,
          "y": 0.307569
        },
        {
          "angle_deg": 352.0872264804075,
          "color": "#265dcb",
          "environment": "membrane",
          "family": "negative",
          "index": 19,
          "residue": "E",
          "signed_angle_deg": -7.91277351959252,
          "x": -0.137665,
          "y": -0.990479
        },
        {
          "angle_deg": 92.08722648040748,
          "color": "#e03131",
          "environment": "water",
          "family": "positive",
          "index": 20,
          "residue": "R",
          "signed_angle_deg": 92.08722648040748,
          "x": 0.999337,
          "y": 0.036421
        }
      ],
      "z_score": -5.891482729915106
    }
  },
  "WRRWERRWWRWWRRELRKEK": {
    "homogeneous_apolar": {
      "alphabet": [
        "A",
        "R",
        "N",
        "D",
        "C",
        "Q",
        "E",
        "G",
        "H",
        "I",
        "L",
        "K",
        "M",
        "F",
        "P",
        "S",
        "T",
        "W",
        "Y",
        "V"
      ],
      "breakdown": {
        "charge": 0.0,
        "electrostatic": 8.920422373071945,
        "env": 8.60524074123101,
        "local": -3.003679617277614,
        "neigh": -3.4746268728525553,
        "pairwise": 0.055592389018446944,
        "total": 11.102949013191232
      },
      "calibration": {
        "n_decoys": 2000,
        "orientation": "fixed wheel phase",
        "seed_entropy": 42,
        "terms": {
          "electrostatic": {
            "mu": -0.00025883458646616545,
            "sigma": 0.03226704526721836
          },
          "env_chg": {
            "mu": 0.0,
            "sigma": 1.0
          },
          "env_pol": {
            "mu": -0.4824077500000001,
            "sigma": 0.22410140029669048
          },
          "helix_local": {
            "mu": 0.6129915000000001,
            "sigma": 0.14257088124070078
          },
          "helix_neigh": {
            "mu": -0.9644638632933433,
            "sigma": 0.22586206574696627
          },
          "pw_int": {
            "mu": -2.7715643125,
            "sigma": 0.40462249684099355
          }
        }
      },
      "energy": 11.102949013191232,
      "environment": {
        "label": "Homogeneous apolar medium",
        "membrane_charge": "neu",
        "preset": "homogeneous_apolar",
        "wheel_halfwidth_deg": 180.0,
        "wheel_phase_deg": 90.0
      },
      "length": 20,
      "model_net_charge": 7,
      "observables": {
        "abs_mu_h": 13.678616132148694,
        "abs_mu_h_per_residue": 0.6839308066074347,
        "mu_h_phase_deg": -6.173406277119412
      },
      "percentile_lower_is_better": 91.1,
      "random_reference": {
        "mean": 0.1675507510869806,
        "n": 1000,
        "seed_entropy": [
          42,
          1
        ],
        "std": 8.048650713449264
      },
      "sequence": "WRRWERRWWRWWRRELRKEK",
      "weights": {
        "lambda_charge": 3.0,
        "lambda_electrostatic": 4.0,
        "lambda_env": 6.0,
        "lambda_helix_pairs": 1.5,
        "lambda_local": 1.5,
        "lambda_pairwise": 0.1
      },
      "wheel": [
        {
          "angle_deg": 90.0,
          "color": "#b05a1b",
          "environment": "membrane",
          "family": "hydrophobic",
          "index": 1,
          "residue": "W",
          "signed_angle_deg": 90.0,
          "x": 1.0,
          "y": 0.0
        },
        {
          "angle_deg": 190.0,
          "color": "#e03131",
          "environment": "membrane",
          "family": "positive",
          "index": 2,
          "residue": "R",
          "signed_angle_deg": -170.0,
          "x": -0.173648,
          "y": 0.984808
        },
        {
          "angle_deg": 290.0,
          "color": "#e03131",
          "environment": "membrane",
          "family": "positive",
          "index": 3,
          "residue": "R",
          "signed_angle_deg": -70.0,
          "x": -0.939693,
          "y": -0.34202
        },
        {
          "angle_deg": 30.0,
          "color": "#b05a1b",
          "environment": "membrane",
          "family": "hydrophobic",
          "index": 4,
          "residue": "W",
          "signed_angle_deg": 30.0,
          "x": 0.5,
          "y": -0.866025
        },
        {
          "angle_deg": 130.0,
          "color": "#265dcb",
          "environment": "membrane",
          "family": "negative",
          "index": 5,
          "residue": "E",
          "signed_angle_deg": 130.0,
          "x": 0.766044,
          "y": 0.642788
        },
        {
          "angle_deg": 230.0,
          "color": "#e03131",
          "environment": "membrane",
          "family": "positive",
          "index": 6,
          "residue": "R",
          "signed_angle_deg": -130.0,
          "x": -0.766044,
          "y": 0.642788
        },
        {
          "angle_deg": 330.0,
          "color": "#e03131",
          "environment": "membrane",
          "family": "positive",
          "index": 7,
          "residue": "R",
          "signed_angle_deg": -30.0,
          "x": -0.5,
          "y": -0.866025
        },
        {
          "angle_deg": 70.0,
          "color": "#b05a1b",
          "environment": "membrane",
          "family": "hydrophobic",
          "index": 8,
          "residue": "W",
          "signed_angle_deg": 70.0,
          "x": 0.939693,
          "y": -0.34202
        },
        {
          "angle_deg": 170.0,
          "color": "#b05a1b",
          "environment": "membrane",
          "family": "hydrophobic",
          "index": 9,
          "residue": "W",
          "signed_angle_deg": 170.0,
          "x": 0.173648,
          "y": 0.984808
        },
        {
          "angle_deg": 270.0,
          "color": "#e03131",
          "environment": "membrane",
          "family": "positive",
          "index": 10,
          "residue": "R",
          "signed_angle_deg": -90.0,
          "x": -1.0,
          "y": 0.0
        },
        {
          "angle_deg": 10.0,
          "color": "#b05a1b",
          "environment": "membrane",
          "family": "hydrophobic",
          "index": 11,
          "residue": "W",
          "signed_angle_deg": 10.0,
          "x": 0.173648,
          "y": -0.984808
        },
        {
          "angle_deg": 110.0,
          "color": "#b05a1b",
          "environment": "membrane",
          "family": "hydrophobic",
          "index": 12,
          "residue": "W",
          "signed_angle_deg": 110.0,
          "x": 0.939693,
          "y": 0.34202
        },
        {
          "angle_deg": 210.0,
          "color": "#e03131",
          "environment": "membrane",
          "family": "positive",
          "index": 13,
          "residue": "R",
          "signed_angle_deg": -150.0,
          "x": -0.5,
          "y": 0.866025
        },
        {
          "angle_deg": 310.0,
          "color": "#e03131",
          "environment": "membrane",
          "family": "positive",
          "index": 14,
          "residue": "R",
          "signed_angle_deg": -50.0,
          "x": -0.766044,
          "y": -0.642788
        },
        {
          "angle_deg": 50.0,
          "color": "#265dcb",
          "environment": "membrane",
          "family": "negative",
          "index": 15,
          "residue": "E",
          "signed_angle_deg": 50.0,
          "x": 0.766044,
          "y": -0.642788
        },
        {
          "angle_deg": 150.0,
          "color": "#b05a1b",
          "environment": "membrane",
          "family": "hydrophobic",
          "index": 16,
          "residue": "L",
          "signed_angle_deg": 150.0,
          "x": 0.5,
          "y": 0.866025
        },
        {
          "angle_deg": 250.0,
          "color": "#e03131",
          "environment": "membrane",
          "family": "positive",
          "index": 17,
          "residue": "R",
          "signed_angle_deg": -110.0,
          "x": -0.939693,
          "y": 0.34202
        },
        {
          "angle_deg": 350.0,
          "color": "#e03131",
          "environment": "membrane",
          "family": "positive",
          "index": 18,
          "residue": "K",
          "signed_angle_deg": -10.0,
          "x": -0.173648,
          "y": -0.984808
        },
        {
          "angle_deg": 90.0,
          "color": "#265dcb",
          "environment": "membrane",
          "family": "negative",
          "index": 19,
          "residue": "E",
          "signed_angle_deg": 90.0,
          "x": 1.0,
          "y": 0.0
        },
        {
          "angle_deg": 190.0,
          "color": "#e03131",
          "environment": "membrane",
          "family": "positive",
          "index": 20,
          "residue": "K",
          "signed_angle_deg": -170.0,
          "x": -0.173648,
          "y": 0.984808
        }
      ],
      "z_score": 1.3586622965053312
    },
    "homogeneous_polar": {
      "alphabet": [
        "A",
        "R",
        "N",
        "D",
        "C",
        "Q",
        "E",
        "G",
        "H",
        "I",
        "L",
        "K",
        "M",
        "F",
        "P",
        "S",
        "T",
        "W",
        "Y",
        "V"
      ],
      "breakdown": {
        "charge": 0.0,
        "electrostatic": 8.920422373071947,
        "env": -8.60524074123101,
        "local": -3.003679617277614,
        "neigh": -3.4746268728525553,
        "pairwise": 0.055592389018446944,
        "total": -6.107532469270785
      },
      "calibration": {
        "n_decoys": 2000,
        "orientation": "fixed wheel phase",
        "seed_entropy": 42,
        "terms": {
          "electrostatic": {
            "mu": -2.5883458646616548e-05,
            "sigma": 0.003226704526721836
          },
          "env_chg": {
            "mu": 0.0,
            "sigma": 1.0
          },
          "env_pol": {
            "mu": 0.4824077500000001,
            "sigma": 0.22410140029669048
          },
          "helix_local": {
            "mu": 0.6129915000000001,
            "sigma": 0.14257088124070078
          },
          "helix_neigh": {
            "mu": -0.9644638632933433,
            "sigma": 0.22586206574696627
          },
          "pw_int": {
            "mu": -2.7715643125,
            "sigma": 0.40462249684099355
          }
        }
      },
      "energy": -6.107532469270785,
      "environment": {
        "label": "Homogeneous polar medium",
        "membrane_charge": "neu",
        "preset": "homogeneous_polar",
        "wheel_halfwidth_deg": -1.0,
        "wheel_phase_deg": 90.0
      },
      "length": 20,
      "model_net_charge": 7,
      "observables": {
        "abs_mu_h": 13.678616132148694,
        "abs_mu_h_per_residue": 0.6839308066074347,
        "mu_h_phase_deg": -6.173406277119412
      },
      "percentile_lower_is_better": 18.5,
      "random_reference": {
        "mean": -0.0557276395600918,
        "n": 1000,
        "seed_entropy": [
          42,
          1
        ],
        "std": 7.13564390068417
      },
      "sequence": "WRRWERRWWRWWRRELRKEK",
      "weights": {
        "lambda_charge": 3.0,
        "lambda_electrostatic": 4.0,
        "lambda_env": 6.0,
        "lambda_helix_pairs": 1.5,
        "lambda_local": 1.5,
        "lambda_pairwise": 0.1
      },
      "wheel": [
        {
          "angle_deg": 90.0,
          "color": "#b05a1b",
          "environment": "water",
          "family": "hydrophobic",
          "index": 1,
          "residue": "W",
          "signed_angle_deg": 90.0,
          "x": 1.0,
          "y": 0.0
        },
        {
          "angle_deg": 190.0,
          "color": "#e03131",
          "environment": "water",
          "family": "positive",
          "index": 2,
          "residue": "R",
          "signed_angle_deg": -170.0,
          "x": -0.173648,
          "y": 0.984808
        },
        {
          "angle_deg": 290.0,
          "color": "#e03131",
          "environment": "water",
          "family": "positive",
          "index": 3,
          "residue": "R",
          "signed_angle_deg": -70.0,
          "x": -0.939693,
          "y": -0.34202
        },
        {
          "angle_deg": 30.0,
          "color": "#b05a1b",
          "environment": "water",
          "family": "hydrophobic",
          "index": 4,
          "residue": "W",
          "signed_angle_deg": 30.0,
          "x": 0.5,
          "y": -0.866025
        },
        {
          "angle_deg": 130.0,
          "color": "#265dcb",
          "environment": "water",
          "family": "negative",
          "index": 5,
          "residue": "E",
          "signed_angle_deg": 130.0,
          "x": 0.766044,
          "y": 0.642788
        },
        {
          "angle_deg": 230.0,
          "color": "#e03131",
          "environment": "water",
          "family": "positive",
          "index": 6,
          "residue": "R",
          "signed_angle_deg": -130.0,
          "x": -0.766044,
          "y": 0.642788
        },
        {
          "angle_deg": 330.0,
          "color": "#e03131",
          "environment": "water",
          "family": "positive",
          "index": 7,
          "residue": "R",
          "signed_angle_deg": -30.0,
          "x": -0.5,
          "y": -0.866025
        },
        {
          "angle_deg": 70.0,
          "color": "#b05a1b",
          "environment": "water",
          "family": "hydrophobic",
          "index": 8,
          "residue": "W",
          "signed_angle_deg": 70.0,
          "x": 0.939693,
          "y": -0.34202
        },
        {
          "angle_deg": 170.0,
          "color": "#b05a1b",
          "environment": "water",
          "family": "hydrophobic",
          "index": 9,
          "residue": "W",
          "signed_angle_deg": 170.0,
          "x": 0.173648,
          "y": 0.984808
        },
        {
          "angle_deg": 270.0,
          "color": "#e03131",
          "environment": "water",
          "family": "positive",
          "index": 10,
          "residue": "R",
          "signed_angle_deg": -90.0,
          "x": -1.0,
          "y": 0.0
        },
        {
          "angle_deg": 10.0,
          "color": "#b05a1b",
          "environment": "water",
          "family": "hydrophobic",
          "index": 11,
          "residue": "W",
          "signed_angle_deg": 10.0,
          "x": 0.173648,
          "y": -0.984808
        },
        {
          "angle_deg": 110.0,
          "color": "#b05a1b",
          "environment": "water",
          "family": "hydrophobic",
          "index": 12,
          "residue": "W",
          "signed_angle_deg": 110.0,
          "x": 0.939693,
          "y": 0.34202
        },
        {
          "angle_deg": 210.0,
          "color": "#e03131",
          "environment": "water",
          "family": "positive",
          "index": 13,
          "residue": "R",
          "signed_angle_deg": -150.0,
          "x": -0.5,
          "y": 0.866025
        },
        {
          "angle_deg": 310.0,
          "color": "#e03131",
          "environment": "water",
          "family": "positive",
          "index": 14,
          "residue": "R",
          "signed_angle_deg": -50.0,
          "x": -0.766044,
          "y": -0.642788
        },
        {
          "angle_deg": 50.0,
          "color": "#265dcb",
          "environment": "water",
          "family": "negative",
          "index": 15,
          "residue": "E",
          "signed_angle_deg": 50.0,
          "x": 0.766044,
          "y": -0.642788
        },
        {
          "angle_deg": 150.0,
          "color": "#b05a1b",
          "environment": "water",
          "family": "hydrophobic",
          "index": 16,
          "residue": "L",
          "signed_angle_deg": 150.0,
          "x": 0.5,
          "y": 0.866025
        },
        {
          "angle_deg": 250.0,
          "color": "#e03131",
          "environment": "water",
          "family": "positive",
          "index": 17,
          "residue": "R",
          "signed_angle_deg": -110.0,
          "x": -0.939693,
          "y": 0.34202
        },
        {
          "angle_deg": 350.0,
          "color": "#e03131",
          "environment": "water",
          "family": "positive",
          "index": 18,
          "residue": "K",
          "signed_angle_deg": -10.0,
          "x": -0.173648,
          "y": -0.984808
        },
        {
          "angle_deg": 90.0,
          "color": "#265dcb",
          "environment": "water",
          "family": "negative",
          "index": 19,
          "residue": "E",
          "signed_angle_deg": 90.0,
          "x": 1.0,
          "y": 0.0
        },
        {
          "angle_deg": 190.0,
          "color": "#e03131",
          "environment": "water",
          "family": "positive",
          "index": 20,
          "residue": "K",
          "signed_angle_deg": -170.0,
          "x": -0.173648,
          "y": 0.984808
        }
      ],
      "z_score": -0.8481091424882402
    },
    "interfacial_neg": {
      "alphabet": [
        "A",
        "R",
        "N",
        "D",
        "C",
        "Q",
        "E",
        "G",
        "H",
        "I",
        "L",
        "K",
        "M",
        "F",
        "P",
        "S",
        "T",
        "W",
        "Y",
        "V"
      ],
      "breakdown": {
        "charge": -25.275378837250148,
        "electrostatic": -14.177569251330311,
        "env": -32.732129845669306,
        "local": -3.003679617277614,
        "neigh": -3.4746268728525553,
        "pairwise": 0.055592389018446944,
        "total": -78.60779203536148
      },
      "calibration": {
        "n_decoys": 2000,
        "orientation": "own hydrophobic moment",
        "seed_entropy": 42,
        "terms": {
          "electrostatic": {
            "mu": -2.526977165135058e-05,
            "sigma": 0.013308682968935986
          },
          "env_chg": {
            "mu": -0.06657500000000002,
            "sigma": 0.05144433277825655
          },
          "env_pol": {
            "mu": -0.26008074999999997,
            "sigma": 0.16624385659156704
          },
          "helix_local": {
            "mu": 0.6129915000000001,
            "sigma": 0.14257088124070078
          },
          "helix_neigh": {
            "mu": -0.9644638632933433,
            "sigma": 0.22586206574696627
          },
          "pw_int": {
            "mu": -2.7715643125,
            "sigma": 0.40462249684099355
          }
        }
      },
      "energy": -78.60779203536148,
      "environment": {
        "hydrophobic_moment_phase_deg": -6.173406277119412,
        "label": "Interfacial, anionic membrane",
        "membrane_charge": "neg",
        "phase_aligned_to_hydrophobic_moment": true,
        "preset": "interfacial_neg",
        "wheel_halfwidth_deg": 90.0,
        "wheel_phase_deg": 6.173406277119412
      },
      "length": 20,
      "model_net_charge": 7,
      "observables": {
        "abs_mu_h": 13.678616132148694,
        "abs_mu_h_per_residue": 0.6839308066074347,
        "mu_h_phase_deg": -6.173406277119412
      },
      "percentile_lower_is_better": 0.0,
      "random_reference": {
        "mean": -0.11825232970589082,
        "n": 1000,
        "seed_entropy": [
          42,
          1
        ],
        "std": 8.820211102061878
      },
      "sequence": "WRRWERRWWRWWRRELRKEK",
      "weights": {
        "lambda_charge": 3.0,
        "lambda_electrostatic": 4.0,
        "lambda_env": 6.0,
        "lambda_helix_pairs": 1.5,
        "lambda_local": 1.5,
        "lambda_pairwise": 0.1
      },
      "wheel": [
        {
          "angle_deg": 6.173406277119412,
          "color": "#b05a1b",
          "environment": "membrane",
          "family": "hydrophobic",
          "index": 1,
          "residue": "W",
          "signed_angle_deg": 6.173406277119412,
          "x": 0.107538,
          "y": -0.994201
        },
        {
          "angle_deg": 106.17340627711941,
          "color": "#e03131",
          "environment": "water",
          "family": "positive",
          "index": 2,
          "residue": "R",
          "signed_angle_deg": 106.17340627711941,
          "x": 0.960423,
          "y": 0.278545
        },
        {
          "angle_deg": 206.1734062771194,
          "color": "#e03131",
          "environment": "water",
          "family": "positive",
          "index": 3,
          "residue": "R",
          "signed_angle_deg": -153.8265937228806,
          "x": -0.441089,
          "y": 0.897463
        },
        {
          "angle_deg": 306.1734062771194,
          "color": "#b05a1b",
          "environment": "membrane",
          "family": "hydrophobic",
          "index": 4,
          "residue": "W",
          "signed_angle_deg": -53.8265937228806,
          "x": -0.807234,
          "y": -0.590231
        },
        {
          "angle_deg": 46.1734062771194,
          "color": "#265dcb",
          "environment": "membrane",
          "family": "negative",
          "index": 5,
          "residue": "E",
          "signed_angle_deg": 46.1734062771194,
          "x": 0.721439,
          "y": -0.692478
        },
        {
          "angle_deg": 146.1734062771194,
          "color": "#e03131",
          "environment": "water",
          "family": "positive",
          "index": 6,
          "residue": "R",
          "signed_angle_deg": 146.1734062771194,
          "x": 0.556681,
          "y": 0.830726
        },
        {
          "angle_deg": 246.1734062771194,
          "color": "#e03131",
          "environment": "water",
          "family": "positive",
          "index": 7,
          "residue": "R",
          "signed_angle_deg": -113.8265937228806,
          "x": -0.914772,
          "y": 0.40397
        },
        {
          "angle_deg": 346.1734062771194,
          "color": "#b05a1b",
          "environment": "membrane",
          "family": "hydrophobic",
          "index": 8,
          "residue": "W",
          "signed_angle_deg": -13.826593722880602,
          "x": -0.238984,
          "y": -0.971023
        },
        {
          "angle_deg": 86.1734062771194,
          "color": "#b05a1b",
          "environment": "membrane",
          "family": "hydrophobic",
          "index": 9,
          "residue": "W",
          "signed_angle_deg": 86.1734062771194,
          "x": 0.997771,
          "y": -0.066737
        },
        {
          "angle_deg": 186.1734062771194,
          "color": "#e03131",
          "environment": "water",
          "family": "positive",
          "index": 10,
          "residue": "R",
          "signed_angle_deg": -173.8265937228806,
          "x": -0.107538,
          "y": 0.994201
        },
        {
          "angle_deg": 286.1734062771194,
          "color": "#b05a1b",
          "environment": "membrane",
          "family": "hydrophobic",
          "index": 11,
          "residue": "W",
          "signed_angle_deg": -73.8265937228806,
          "x": -0.960423,
          "y": -0.278545
        },
        {
          "angle_deg": 26.17340627711951,
          "color": "#b05a1b",
          "environment": "membrane",
          "family": "hydrophobic",
          "index": 12,
          "residue": "W",
          "signed_angle_deg": 26.17340627711951,
          "x": 0.441089,
          "y": -0.897463
        },
        {
          "angle_deg": 126.17340627711951,
          "color": "#e03131",
          "environment": "water",
          "family": "positive",
          "index": 13,
          "residue": "R",
          "signed_angle_deg": 126.17340627711951,
          "x": 0.807234,
          "y": 0.590231
        },
        {
          "angle_deg": 226.1734062771195,
          "color": "#e03131",
          "environment": "water",
          "family": "positive",
          "index": 14,
          "residue": "R",
          "signed_angle_deg": -133.8265937228805,
          "x": -0.721439,
          "y": 0.692478
        },
        {
          "angle_deg": 326.1734062771195,
          "color": "#265dcb",
          "environment": "membrane",
          "family": "negative",
          "index": 15,
          "residue": "E",
          "signed_angle_deg": -33.82659372288049,
          "x": -0.556681,
          "y": -0.830726
        },
        {
          "angle_deg": 66.17340627711951,
          "color": "#b05a1b",
          "environment": "membrane",
          "family": "hydrophobic",
          "index": 16,
          "residue": "L",
          "signed_angle_deg": 66.17340627711951,
          "x": 0.914772,
          "y": -0.40397
        },
        {
          "angle_deg": 166.1734062771195,
          "color": "#e03131",
          "environment": "water",
          "family": "positive",
          "index": 17,
          "residue": "R",
          "signed_angle_deg": 166.1734062771195,
          "x": 0.238984,
          "y": 0.971023
        },
        {
          "angle_deg": 266.1734062771195,
          "color": "#e03131",
          "environment": "water",
          "family": "positive",
          "index": 18,
          "residue": "K",
          "signed_angle_deg": -93.82659372288049,
          "x": -0.997771,
          "y": 0.066737
        },
        {
          "angle_deg": 6.173406277119511,
          "color": "#265dcb",
          "environment": "membrane",
          "family": "negative",
          "index": 19,
          "residue": "E",
          "signed_angle_deg": 6.173406277119511,
          "x": 0.107538,
          "y": -0.994201
        },
        {
          "angle_deg": 106.17340627711951,
          "color": "#e03131",
          "environment": "water",
          "family": "positive",
          "index": 20,
          "residue": "K",
          "signed_angle_deg": 106.17340627711951,
          "x": 0.960423,
          "y": 0.278545
        }
      ],
      "z_score": -8.898827794190469
    },
    "interfacial_neu": {
      "alphabet": [
        "A",
        "R",
        "N",
        "D",
        "C",
        "Q",
        "E",
        "G",
        "H",
        "I",
        "L",
        "K",
        "M",
        "F",
        "P",
        "S",
        "T",
        "W",
        "Y",
        "V"
      ],
      "breakdown": {
        "charge": 0.0,
        "electrostatic": -14.177569251330311,
        "env": -32.732129845669306,
        "local": -3.003679617277614,
        "neigh": -3.4746268728525553,
        "pairwise": 0.055592389018446944,
        "total": -53.33241319811133
      },
      "calibration": {
        "n_decoys": 2000,
        "orientation": "own hydrophobic moment",
        "seed_entropy": 42,
        "terms": {
          "electrostatic": {
            "mu": -2.526977165135058e-05,
            "sigma": 0.013308682968935986
          },
          "env_chg": {
            "mu": 0.0,
            "sigma": 1.0
          },
          "env_pol": {
            "mu": -0.26008074999999997,
            "sigma": 0.16624385659156704
          },
          "helix_local": {
            "mu": 0.6129915000000001,
            "sigma": 0.14257088124070078
          },
          "helix_neigh": {
            "mu": -0.9644638632933433,
            "sigma": 0.22586206574696627
          },
          "pw_int": {
            "mu": -2.7715643125,
            "sigma": 0.40462249684099355
          }
        }
      },
      "energy": -53.33241319811133,
      "environment": {
        "hydrophobic_moment_phase_deg": -6.173406277119412,
        "label": "Interfacial, neutral membrane",
        "membrane_charge": "neu",
        "phase_aligned_to_hydrophobic_moment": true,
        "preset": "interfacial_neu",
        "wheel_halfwidth_deg": 90.0,
        "wheel_phase_deg": 6.173406277119412
      },
      "length": 20,
      "model_net_charge": 7,
      "observables": {
        "abs_mu_h": 13.678616132148694,
        "abs_mu_h_per_residue": 0.6839308066074347,
        "mu_h_phase_deg": -6.173406277119412
      },
      "percentile_lower_is_better": 0.0,
      "random_reference": {
        "mean": 0.052320394753833994,
        "n": 1000,
        "seed_entropy": [
          42,
          1
        ],
        "std": 7.461303416239318
      },
      "sequence": "WRRWERRWWRWWRRELRKEK",
      "weights": {
        "lambda_charge": 3.0,
        "lambda_electrostatic": 4.0,
        "lambda_env": 6.0,
        "lambda_helix_pairs": 1.5,
        "lambda_local": 1.5,
        "lambda_pairwise": 0.1
      },
      "wheel": [
        {
          "angle_deg": 6.173406277119412,
          "color": "#b05a1b",
          "environment": "membrane",
          "family": "hydrophobic",
          "index": 1,
          "residue": "W",
          "signed_angle_deg": 6.173406277119412,
          "x": 0.107538,
          "y": -0.994201
        },
        {
          "angle_deg": 106.17340627711941,
          "color": "#e03131",
          "environment": "water",
          "family": "positive",
          "index": 2,
          "residue": "R",
          "signed_angle_deg": 106.17340627711941,
          "x": 0.960423,
          "y": 0.278545
        },
        {
          "angle_deg": 206.1734062771194,
          "color": "#e03131",
          "environment": "water",
          "family": "positive",
          "index": 3,
          "residue": "R",
          "signed_angle_deg": -153.8265937228806,
          "x": -0.441089,
          "y": 0.897463
        },
        {
          "angle_deg": 306.1734062771194,
          "color": "#b05a1b",
          "environment": "membrane",
          "family": "hydrophobic",
          "index": 4,
          "residue": "W",
          "signed_angle_deg": -53.8265937228806,
          "x": -0.807234,
          "y": -0.590231
        },
        {
          "angle_deg": 46.1734062771194,
          "color": "#265dcb",
          "environment": "membrane",
          "family": "negative",
          "index": 5,
          "residue": "E",
          "signed_angle_deg": 46.1734062771194,
          "x": 0.721439,
          "y": -0.692478
        },
        {
          "angle_deg": 146.1734062771194,
          "color": "#e03131",
          "environment": "water",
          "family": "positive",
          "index": 6,
          "residue": "R",
          "signed_angle_deg": 146.1734062771194,
          "x": 0.556681,
          "y": 0.830726
        },
        {
          "angle_deg": 246.1734062771194,
          "color": "#e03131",
          "environment": "water",
          "family": "positive",
          "index": 7,
          "residue": "R",
          "signed_angle_deg": -113.8265937228806,
          "x": -0.914772,
          "y": 0.40397
        },
        {
          "angle_deg": 346.1734062771194,
          "color": "#b05a1b",
          "environment": "membrane",
          "family": "hydrophobic",
          "index": 8,
          "residue": "W",
          "signed_angle_deg": -13.826593722880602,
          "x": -0.238984,
          "y": -0.971023
        },
        {
          "angle_deg": 86.1734062771194,
          "color": "#b05a1b",
          "environment": "membrane",
          "family": "hydrophobic",
          "index": 9,
          "residue": "W",
          "signed_angle_deg": 86.1734062771194,
          "x": 0.997771,
          "y": -0.066737
        },
        {
          "angle_deg": 186.1734062771194,
          "color": "#e03131",
          "environment": "water",
          "family": "positive",
          "index": 10,
          "residue": "R",
          "signed_angle_deg": -173.8265937228806,
          "x": -0.107538,
          "y": 0.994201
        },
        {
          "angle_deg": 286.1734062771194,
          "color": "#b05a1b",
          "environment": "membrane",
          "family": "hydrophobic",
          "index": 11,
          "residue": "W",
          "signed_angle_deg": -73.8265937228806,
          "x": -0.960423,
          "y": -0.278545
        },
        {
          "angle_deg": 26.17340627711951,
          "color": "#b05a1b",
          "environment": "membrane",
          "family": "hydrophobic",
          "index": 12,
          "residue": "W",
          "signed_angle_deg": 26.17340627711951,
          "x": 0.441089,
          "y": -0.897463
        },
        {
          "angle_deg": 126.17340627711951,
          "color": "#e03131",
          "environment": "water",
          "family": "positive",
          "index": 13,
          "residue": "R",
          "signed_angle_deg": 126.17340627711951,
          "x": 0.807234,
          "y": 0.590231
        },
        {
          "angle_deg": 226.1734062771195,
          "color": "#e03131",
          "environment": "water",
          "family": "positive",
          "index": 14,
          "residue": "R",
          "signed_angle_deg": -133.8265937228805,
          "x": -0.721439,
          "y": 0.692478
        },
        {
          "angle_deg": 326.1734062771195,
          "color": "#265dcb",
          "environment": "membrane",
          "family": "negative",
          "index": 15,
          "residue": "E",
          "signed_angle_deg": -33.82659372288049,
          "x": -0.556681,
          "y": -0.830726
        },
        {
          "angle_deg": 66.17340627711951,
          "color": "#b05a1b",
          "environment": "membrane",
          "family": "hydrophobic",
          "index": 16,
          "residue": "L",
          "signed_angle_deg": 66.17340627711951,
          "x": 0.914772,
          "y": -0.40397
        },
        {
          "angle_deg": 166.1734062771195,
          "color": "#e03131",
          "environment": "water",
          "family": "positive",
          "index": 17,
          "residue": "R",
          "signed_angle_deg": 166.1734062771195,
          "x": 0.238984,
          "y": 0.971023
        },
        {
          "angle_deg": 266.1734062771195,
          "color": "#e03131",
          "environment": "water",
          "family": "positive",
          "index": 18,
          "residue": "K",
          "signed_angle_deg": -93.82659372288049,
          "x": -0.997771,
          "y": 0.066737
        },
        {
          "angle_deg": 6.173406277119511,
          "color": "#265dcb",
          "environment": "membrane",
          "family": "negative",
          "index": 19,
          "residue": "E",
          "signed_angle_deg": 6.173406277119511,
          "x": 0.107538,
          "y": -0.994201
        },
        {
          "angle_deg": 106.17340627711951,
          "color": "#e03131",
          "environment": "water",
          "family": "positive",
          "index": 20,
          "residue": "K",
          "signed_angle_deg": 106.17340627711951,
          "x": 0.960423,
          "y": 0.278545
        }
      ],
      "z_score": -7.154880402889767
    },
    "interfacial_pos": {
      "alphabet": [
        "A",
        "R",
        "N",
        "D",
        "C",
        "Q",
        "E",
        "G",
        "H",
        "I",
        "L",
        "K",
        "M",
        "F",
        "P",
        "S",
        "T",
        "W",
        "Y",
        "V"
      ],
      "breakdown": {
        "charge": 3.6674197321612434,
        "electrostatic": -14.177569251330311,
        "env": -32.732129845669306,
        "local": -3.003679617277614,
        "neigh": -3.4746268728525553,
        "pairwise": 0.055592389018446944,
        "total": -49.66499346595009
      },
      "calibration": {
        "n_decoys": 2000,
        "orientation": "own hydrophobic moment",
        "seed_entropy": 42,
        "terms": {
          "electrostatic": {
            "mu": -2.526977165135058e-05,
            "sigma": 0.013308682968935986
          },
          "env_chg": {
            "mu": -0.065375,
            "sigma": 0.05347765304311699
          },
          "env_pol": {
            "mu": -0.26008074999999997,
            "sigma": 0.16624385659156704
          },
          "helix_local": {
            "mu": 0.6129915000000001,
            "sigma": 0.14257088124070078
          },
          "helix_neigh": {
            "mu": -0.9644638632933433,
            "sigma": 0.22586206574696627
          },
          "pw_int": {
            "mu": -2.7715643125,
            "sigma": 0.40462249684099355
          }
        }
      },
      "energy": -49.66499346595009,
      "environment": {
        "hydrophobic_moment_phase_deg": -6.173406277119412,
        "label": "Interfacial, cationic membrane",
        "membrane_charge": "pos",
        "phase_aligned_to_hydrophobic_moment": true,
        "preset": "interfacial_pos",
        "wheel_halfwidth_deg": 90.0,
        "wheel_phase_deg": 6.173406277119412
      },
      "length": 20,
      "model_net_charge": 7,
      "observables": {
        "abs_mu_h": 13.678616132148694,
        "abs_mu_h_per_residue": 0.6839308066074347,
        "mu_h_phase_deg": -6.173406277119412
      },
      "percentile_lower_is_better": 0.0,
      "random_reference": {
        "mean": 0.15469960716215927,
        "n": 1000,
        "seed_entropy": [
          42,
          1
        ],
        "std": 8.330308506145224
      },
      "sequence": "WRRWERRWWRWWRRELRKEK",
      "weights": {
        "lambda_charge": 3.0,
        "lambda_electrostatic": 4.0,
        "lambda_env": 6.0,
        "lambda_helix_pairs": 1.5,
        "lambda_local": 1.5,
        "lambda_pairwise": 0.1
      },
      "wheel": [
        {
          "angle_deg": 6.173406277119412,
          "color": "#b05a1b",
          "environment": "membrane",
          "family": "hydrophobic",
          "index": 1,
          "residue": "W",
          "signed_angle_deg": 6.173406277119412,
          "x": 0.107538,
          "y": -0.994201
        },
        {
          "angle_deg": 106.17340627711941,
          "color": "#e03131",
          "environment": "water",
          "family": "positive",
          "index": 2,
          "residue": "R",
          "signed_angle_deg": 106.17340627711941,
          "x": 0.960423,
          "y": 0.278545
        },
        {
          "angle_deg": 206.1734062771194,
          "color": "#e03131",
          "environment": "water",
          "family": "positive",
          "index": 3,
          "residue": "R",
          "signed_angle_deg": -153.8265937228806,
          "x": -0.441089,
          "y": 0.897463
        },
        {
          "angle_deg": 306.1734062771194,
          "color": "#b05a1b",
          "environment": "membrane",
          "family": "hydrophobic",
          "index": 4,
          "residue": "W",
          "signed_angle_deg": -53.8265937228806,
          "x": -0.807234,
          "y": -0.590231
        },
        {
          "angle_deg": 46.1734062771194,
          "color": "#265dcb",
          "environment": "membrane",
          "family": "negative",
          "index": 5,
          "residue": "E",
          "signed_angle_deg": 46.1734062771194,
          "x": 0.721439,
          "y": -0.692478
        },
        {
          "angle_deg": 146.1734062771194,
          "color": "#e03131",
          "environment": "water",
          "family": "positive",
          "index": 6,
          "residue": "R",
          "signed_angle_deg": 146.1734062771194,
          "x": 0.556681,
          "y": 0.830726
        },
        {
          "angle_deg": 246.1734062771194,
          "color": "#e03131",
          "environment": "water",
          "family": "positive",
          "index": 7,
          "residue": "R",
          "signed_angle_deg": -113.8265937228806,
          "x": -0.914772,
          "y": 0.40397
        },
        {
          "angle_deg": 346.1734062771194,
          "color": "#b05a1b",
          "environment": "membrane",
          "family": "hydrophobic",
          "index": 8,
          "residue": "W",
          "signed_angle_deg": -13.826593722880602,
          "x": -0.238984,
          "y": -0.971023
        },
        {
          "angle_deg": 86.1734062771194,
          "color": "#b05a1b",
          "environment": "membrane",
          "family": "hydrophobic",
          "index": 9,
          "residue": "W",
          "signed_angle_deg": 86.1734062771194,
          "x": 0.997771,
          "y": -0.066737
        },
        {
          "angle_deg": 186.1734062771194,
          "color": "#e03131",
          "environment": "water",
          "family": "positive",
          "index": 10,
          "residue": "R",
          "signed_angle_deg": -173.8265937228806,
          "x": -0.107538,
          "y": 0.994201
        },
        {
          "angle_deg": 286.1734062771194,
          "color": "#b05a1b",
          "environment": "membrane",
          "family": "hydrophobic",
          "index": 11,
          "residue": "W",
          "signed_angle_deg": -73.8265937228806,
          "x": -0.960423,
          "y": -0.278545
        },
        {
          "angle_deg": 26.17340627711951,
          "color": "#b05a1b",
          "environment": "membrane",
          "family": "hydrophobic",
          "index": 12,
          "residue": "W",
          "signed_angle_deg": 26.17340627711951,
          "x": 0.441089,
          "y": -0.897463
        },
        {
          "angle_deg": 126.17340627711951,
          "color": "#e03131",
          "environment": "water",
          "family": "positive",
          "index": 13,
          "residue": "R",
          "signed_angle_deg": 126.17340627711951,
          "x": 0.807234,
          "y": 0.590231
        },
        {
          "angle_deg": 226.1734062771195,
          "color": "#e03131",
          "environment": "water",
          "family": "positive",
          "index": 14,
          "residue": "R",
          "signed_angle_deg": -133.8265937228805,
          "x": -0.721439,
          "y": 0.692478
        },
        {
          "angle_deg": 326.1734062771195,
          "color": "#265dcb",
          "environment": "membrane",
          "family": "negative",
          "index": 15,
          "residue": "E",
          "signed_angle_deg": -33.82659372288049,
          "x": -0.556681,
          "y": -0.830726
        },
        {
          "angle_deg": 66.17340627711951,
          "color": "#b05a1b",
          "environment": "membrane",
          "family": "hydrophobic",
          "index": 16,
          "residue": "L",
          "signed_angle_deg": 66.17340627711951,
          "x": 0.914772,
          "y": -0.40397
        },
        {
          "angle_deg": 166.1734062771195,
          "color": "#e03131",
          "environment": "water",
          "family": "positive",
          "index": 17,
          "residue": "R",
          "signed_angle_deg": 166.1734062771195,
          "x": 0.238984,
          "y": 0.971023
        },
        {
          "angle_deg": 266.1734062771195,
          "color": "#e03131",
          "environment": "water",
          "family": "positive",
          "index": 18,
          "residue": "K",
          "signed_angle_deg": -93.82659372288049,
          "x": -0.997771,
          "y": 0.066737
        },
        {
          "angle_deg": 6.173406277119511,
          "color": "#265dcb",
          "environment": "membrane",
          "family": "negative",
          "index": 19,
          "residue": "E",
          "signed_angle_deg": 6.173406277119511,
          "x": 0.107538,
          "y": -0.994201
        },
        {
          "angle_deg": 106.17340627711951,
          "color": "#e03131",
          "environment": "water",
          "family": "positive",
          "index": 20,
          "residue": "K",
          "signed_angle_deg": 106.17340627711951,
          "x": 0.960423,
          "y": 0.278545
        }
      ],
      "z_score": -5.980533978586811
    }
  },
  "WRWEKKWWRWWRRWERRWWR": {
    "homogeneous_apolar": {
      "alphabet": [
        "A",
        "R",
        "N",
        "D",
        "C",
        "Q",
        "E",
        "G",
        "H",
        "I",
        "L",
        "K",
        "M",
        "F",
        "P",
        "S",
        "T",
        "W",
        "Y",
        "V"
      ],
      "breakdown": {
        "charge": 0.0,
        "electrostatic": 13.389186608653254,
        "env": -0.3639133887250587,
        "local": -2.6617444368553502,
        "neigh": -2.7845772328819898,
        "pairwise": 0.03884838676228376,
        "total": 7.617799936953141
      },
      "calibration": {
        "n_decoys": 2000,
        "orientation": "fixed wheel phase",
        "seed_entropy": 42,
        "terms": {
          "electrostatic": {
            "mu": -0.00025883458646616545,
            "sigma": 0.03226704526721836
          },
          "env_chg": {
            "mu": 0.0,
            "sigma": 1.0
          },
          "env_pol": {
            "mu": -0.4824077500000001,
            "sigma": 0.22410140029669048
          },
          "helix_local": {
            "mu": 0.6129915000000001,
            "sigma": 0.14257088124070078
          },
          "helix_neigh": {
            "mu": -0.9644638632933433,
            "sigma": 0.22586206574696627
          },
          "pw_int": {
            "mu": -2.7715643125,
            "sigma": 0.40462249684099355
          }
        }
      },
      "energy": 7.617799936953141,
      "environment": {
        "label": "Homogeneous apolar medium",
        "membrane_charge": "neu",
        "preset": "homogeneous_apolar",
        "wheel_halfwidth_deg": 180.0,
        "wheel_phase_deg": 90.0
      },
      "length": 20,
      "model_net_charge": 7,
      "observables": {
        "abs_mu_h": 15.147160337975949,
        "abs_mu_h_per_residue": 0.7573580168987974,
        "mu_h_phase_deg": -94.6709586264843
      },
      "percentile_lower_is_better": 83.5,
      "random_reference": {
        "mean": 0.1675507510869806,
        "n": 1000,
        "seed_entropy": [
          42,
          1
        ],
        "std": 8.048650713449264
      },
      "sequence": "WRWEKKWWRWWRRWERRWWR",
      "weights": {
        "lambda_charge": 3.0,
        "lambda_electrostatic": 4.0,
        "lambda_env": 6.0,
        "lambda_helix_pairs": 1.5,
        "lambda_local": 1.5,
        "lambda_pairwise": 0.1
      },
      "wheel": [
        {
          "angle_deg": 90.0,
          "color": "#b05a1b",
          "environment": "membrane",
          "family": "hydrophobic",
          "index": 1,
          "residue": "W",
          "signed_angle_deg": 90.0,
          "x": 1.0,
          "y": 0.0
        },
        {
          "angle_deg": 190.0,
          "color": "#e03131",
          "environment": "membrane",
          "family": "positive",
          "index": 2,
          "residue": "R",
          "signed_angle_deg": -170.0,
          "x": -0.173648,
          "y": 0.984808
        },
        {
          "angle_deg": 290.0,
          "color": "#b05a1b",
          "environment": "membrane",
          "family": "hydrophobic",
          "index": 3,
          "residue": "W",
          "signed_angle_deg": -70.0,
          "x": -0.939693,
          "y": -0.34202
        },
        {
          "angle_deg": 30.0,
          "color": "#265dcb",
          "environment": "membrane",
          "family": "negative",
          "index": 4,
          "residue": "E",
          "signed_angle_deg": 30.0,
          "x": 0.5,
          "y": -0.866025
        },
        {
          "angle_deg": 130.0,
          "color": "#e03131",
          "environment": "membrane",
          "family": "positive",
          "index": 5,
          "residue": "K",
          "signed_angle_deg": 130.0,
          "x": 0.766044,
          "y": 0.642788
        },
        {
          "angle_deg": 230.0,
          "color": "#e03131",
          "environment": "membrane",
          "family": "positive",
          "index": 6,
          "residue": "K",
          "signed_angle_deg": -130.0,
          "x": -0.766044,
          "y": 0.642788
        },
        {
          "angle_deg": 330.0,
          "color": "#b05a1b",
          "environment": "membrane",
          "family": "hydrophobic",
          "index": 7,
          "residue": "W",
          "signed_angle_deg": -30.0,
          "x": -0.5,
          "y": -0.866025
        },
        {
          "angle_deg": 70.0,
          "color": "#b05a1b",
          "environment": "membrane",
          "family": "hydrophobic",
          "index": 8,
          "residue": "W",
          "signed_angle_deg": 70.0,
          "x": 0.939693,
          "y": -0.34202
        },
        {
          "angle_deg": 170.0,
          "color": "#e03131",
          "environment": "membrane",
          "family": "positive",
          "index": 9,
          "residue": "R",
          "signed_angle_deg": 170.0,
          "x": 0.173648,
          "y": 0.984808
        },
        {
          "angle_deg": 270.0,
          "color": "#b05a1b",
          "environment": "membrane",
          "family": "hydrophobic",
          "index": 10,
          "residue": "W",
          "signed_angle_deg": -90.0,
          "x": -1.0,
          "y": 0.0
        },
        {
          "angle_deg": 10.0,
          "color": "#b05a1b",
          "environment": "membrane",
          "family": "hydrophobic",
          "index": 11,
          "residue": "W",
          "signed_angle_deg": 10.0,
          "x": 0.173648,
          "y": -0.984808
        },
        {
          "angle_deg": 110.0,
          "color": "#e03131",
          "environment": "membrane",
          "family": "positive",
          "index": 12,
          "residue": "R",
          "signed_angle_deg": 110.0,
          "x": 0.939693,
          "y": 0.34202
        },
        {
          "angle_deg": 210.0,
          "color": "#e03131",
          "environment": "membrane",
          "family": "positive",
          "index": 13,
          "residue": "R",
          "signed_angle_deg": -150.0,
          "x": -0.5,
          "y": 0.866025
        },
        {
          "angle_deg": 310.0,
          "color": "#b05a1b",
          "environment": "membrane",
          "family": "hydrophobic",
          "index": 14,
          "residue": "W",
          "signed_angle_deg": -50.0,
          "x": -0.766044,
          "y": -0.642788
        },
        {
          "angle_deg": 50.0,
          "color": "#265dcb",
          "environment": "membrane",
          "family": "negative",
          "index": 15,
          "residue": "E",
          "signed_angle_deg": 50.0,
          "x": 0.766044,
          "y": -0.642788
        },
        {
          "angle_deg": 150.0,
          "color": "#e03131",
          "environment": "membrane",
          "family": "positive",
          "index": 16,
          "residue": "R",
          "signed_angle_deg": 150.0,
          "x": 0.5,
          "y": 0.866025
        },
        {
          "angle_deg": 250.0,
          "color": "#e03131",
          "environment": "membrane",
          "family": "positive",
          "index": 17,
          "residue": "R",
          "signed_angle_deg": -110.0,
          "x": -0.939693,
          "y": 0.34202
        },
        {
          "angle_deg": 350.0,
          "color": "#b05a1b",
          "environment": "membrane",
          "family": "hydrophobic",
          "index": 18,
          "residue": "W",
          "signed_angle_deg": -10.0,
          "x": -0.173648,
          "y": -0.984808
        },
        {
          "angle_deg": 90.0,
          "color": "#b05a1b",
          "environment": "membrane",
          "family": "hydrophobic",
          "index": 19,
          "residue": "W",
          "signed_angle_deg": 90.0,
          "x": 1.0,
          "y": 0.0
        },
        {
          "angle_deg": 190.0,
          "color": "#e03131",
          "environment": "membrane",
          "family": "positive",
          "index": 20,
          "residue": "R",
          "signed_angle_deg": -170.0,
          "x": -0.173648,
          "y": 0.984808
        }
      ],
      "z_score": 0.9256519447932835
    },
    "homogeneous_polar": {
      "alphabet": [
        "A",
        "R",
        "N",
        "D",
        "C",
        "Q",
        "E",
        "G",
        "H",
        "I",
        "L",
        "K",
        "M",
        "F",
        "P",
        "S",
        "T",
        "W",
        "Y",
        "V"
      ],
      "breakdown": {
        "charge": 0.0,
        "electrostatic": 13.389186608653251,
        "env": 0.3639133887250587,
        "local": -2.6617444368553502,
        "neigh": -2.7845772328819898,
        "pairwise": 0.03884838676228376,
        "total": 8.345626714403252
      },
      "calibration": {
        "n_decoys": 2000,
        "orientation": "fixed wheel phase",
        "seed_entropy": 42,
        "terms": {
          "electrostatic": {
            "mu": -2.5883458646616548e-05,
            "sigma": 0.003226704526721836
          },
          "env_chg": {
            "mu": 0.0,
            "sigma": 1.0
          },
          "env_pol": {
            "mu": 0.4824077500000001,
            "sigma": 0.22410140029669048
          },
          "helix_local": {
            "mu": 0.6129915000000001,
            "sigma": 0.14257088124070078
          },
          "helix_neigh": {
            "mu": -0.9644638632933433,
            "sigma": 0.22586206574696627
          },
          "pw_int": {
            "mu": -2.7715643125,
            "sigma": 0.40462249684099355
          }
        }
      },
      "energy": 8.345626714403252,
      "environment": {
        "label": "Homogeneous polar medium",
        "membrane_charge": "neu",
        "preset": "homogeneous_polar",
        "wheel_halfwidth_deg": -1.0,
        "wheel_phase_deg": 90.0
      },
      "length": 20,
      "model_net_charge": 7,
      "observables": {
        "abs_mu_h": 15.147160337975949,
        "abs_mu_h_per_residue": 0.7573580168987974,
        "mu_h_phase_deg": -94.6709586264843
      },
      "percentile_lower_is_better": 89.3,
      "random_reference": {
        "mean": -0.0557276395600918,
        "n": 1000,
        "seed_entropy": [
          42,
          1
        ],
        "std": 7.13564390068417
      },
      "sequence": "WRWEKKWWRWWRRWERRWWR",
      "weights": {
        "lambda_charge": 3.0,
        "lambda_electrostatic": 4.0,
        "lambda_env": 6.0,
        "lambda_helix_pairs": 1.5,
        "lambda_local": 1.5,
        "lambda_pairwise": 0.1
      },
      "wheel": [
        {
          "angle_deg": 90.0,
          "color": "#b05a1b",
          "environment": "water",
          "family": "hydrophobic",
          "index": 1,
          "residue": "W",
          "signed_angle_deg": 90.0,
          "x": 1.0,
          "y": 0.0
        },
        {
          "angle_deg": 190.0,
          "color": "#e03131",
          "environment": "water",
          "family": "positive",
          "index": 2,
          "residue": "R",
          "signed_angle_deg": -170.0,
          "x": -0.173648,
          "y": 0.984808
        },
        {
          "angle_deg": 290.0,
          "color": "#b05a1b",
          "environment": "water",
          "family": "hydrophobic",
          "index": 3,
          "residue": "W",
          "signed_angle_deg": -70.0,
          "x": -0.939693,
          "y": -0.34202
        },
        {
          "angle_deg": 30.0,
          "color": "#265dcb",
          "environment": "water",
          "family": "negative",
          "index": 4,
          "residue": "E",
          "signed_angle_deg": 30.0,
          "x": 0.5,
          "y": -0.866025
        },
        {
          "angle_deg": 130.0,
          "color": "#e03131",
          "environment": "water",
          "family": "positive",
          "index": 5,
          "residue": "K",
          "signed_angle_deg": 130.0,
          "x": 0.766044,
          "y": 0.642788
        },
        {
          "angle_deg": 230.0,
          "color": "#e03131",
          "environment": "water",
          "family": "positive",
          "index": 6,
          "residue": "K",
          "signed_angle_deg": -130.0,
          "x": -0.766044,
          "y": 0.642788
        },
        {
          "angle_deg": 330.0,
          "color": "#b05a1b",
          "environment": "water",
          "family": "hydrophobic",
          "index": 7,
          "residue": "W",
          "signed_angle_deg": -30.0,
          "x": -0.5,
          "y": -0.866025
        },
        {
          "angle_deg": 70.0,
          "color": "#b05a1b",
          "environment": "water",
          "family": "hydrophobic",
          "index": 8,
          "residue": "W",
          "signed_angle_deg": 70.0,
          "x": 0.939693,
          "y": -0.34202
        },
        {
          "angle_deg": 170.0,
          "color": "#e03131",
          "environment": "water",
          "family": "positive",
          "index": 9,
          "residue": "R",
          "signed_angle_deg": 170.0,
          "x": 0.173648,
          "y": 0.984808
        },
        {
          "angle_deg": 270.0,
          "color": "#b05a1b",
          "environment": "water",
          "family": "hydrophobic",
          "index": 10,
          "residue": "W",
          "signed_angle_deg": -90.0,
          "x": -1.0,
          "y": 0.0
        },
        {
          "angle_deg": 10.0,
          "color": "#b05a1b",
          "environment": "water",
          "family": "hydrophobic",
          "index": 11,
          "residue": "W",
          "signed_angle_deg": 10.0,
          "x": 0.173648,
          "y": -0.984808
        },
        {
          "angle_deg": 110.0,
          "color": "#e03131",
          "environment": "water",
          "family": "positive",
          "index": 12,
          "residue": "R",
          "signed_angle_deg": 110.0,
          "x": 0.939693,
          "y": 0.34202
        },
        {
          "angle_deg": 210.0,
          "color": "#e03131",
          "environment": "water",
          "family": "positive",
          "index": 13,
          "residue": "R",
          "signed_angle_deg": -150.0,
          "x": -0.5,
          "y": 0.866025
        },
        {
          "angle_deg": 310.0,
          "color": "#b05a1b",
          "environment": "water",
          "family": "hydrophobic",
          "index": 14,
          "residue": "W",
          "signed_angle_deg": -50.0,
          "x": -0.766044,
          "y": -0.642788
        },
        {
          "angle_deg": 50.0,
          "color": "#265dcb",
          "environment": "water",
          "family": "negative",
          "index": 15,
          "residue": "E",
          "signed_angle_deg": 50.0,
          "x": 0.766044,
          "y": -0.642788
        },
        {
          "angle_deg": 150.0,
          "color": "#e03131",
          "environment": "water",
          "family": "positive",
          "index": 16,
          "residue": "R",
          "signed_angle_deg": 150.0,
          "x": 0.5,
          "y": 0.866025
        },
        {
          "angle_deg": 250.0,
          "color": "#e03131",
          "environment": "water",
          "family": "positive",
          "index": 17,
          "residue": "R",
          "signed_angle_deg": -110.0,
          "x": -0.939693,
          "y": 0.34202
        },
        {
          "angle_deg": 350.0,
          "color": "#b05a1b",
          "environment": "water",
          "family": "hydrophobic",
          "index": 18,
          "residue": "W",
          "signed_angle_deg": -10.0,
          "x": -0.173648,
          "y": -0.984808
        },
        {
          "angle_deg": 90.0,
          "color": "#b05a1b",
          "environment": "water",
          "family": "hydrophobic",
          "index": 19,
          "residue": "W",
          "signed_angle_deg": 90.0,
          "x": 1.0,
          "y": 0.0
        },
        {
          "angle_deg": 190.0,
          "color": "#e03131",
          "environment": "water",
          "family": "positive",
          "index": 20,
          "residue": "R",
          "signed_angle_deg": -170.0,
          "x": -0.173648,
          "y": 0.984808
        }
      ],
      "z_score": 1.17737858992064
    },
    "interfacial_neg": {
      "alphabet": [
        "A",
        "R",
        "N",
        "D",
        "C",
        "Q",
        "E",
        "G",
        "H",
        "I",
        "L",
        "K",
        "M",
        "F",
        "P",
        "S",
        "T",
        "W",
        "Y",
        "V"
      ],
      "breakdown": {
        "charge": -22.35960576956253,
        "electrostatic": -8.456884373972668,
        "env": -24.936353047829186,
        "local": -2.6617444368553502,
        "neigh": -2.7845772328819898,
        "pairwise": 0.03884838676228376,
        "total": -61.16031647433944
      },
      "calibration": {
        "n_decoys": 2000,
        "orientation": "own hydrophobic moment",
        "seed_entropy": 42,
        "terms": {
          "electrostatic": {
            "mu": -2.526977165135058e-05,
            "sigma": 0.013308682968935986
          },
          "env_chg": {
            "mu": -0.06657500000000002,
            "sigma": 0.05144433277825655
          },
          "env_pol": {
            "mu": -0.26008074999999997,
            "sigma": 0.16624385659156704
          },
          "helix_local": {
            "mu": 0.6129915000000001,
            "sigma": 0.14257088124070078
          },
          "helix_neigh": {
            "mu": -0.9644638632933433,
            "sigma": 0.22586206574696627
          },
          "pw_int": {
            "mu": -2.7715643125,
            "sigma": 0.40462249684099355
          }
        }
      },
      "energy": -61.16031647433944,
      "environment": {
        "hydrophobic_moment_phase_deg": -94.6709586264843,
        "label": "Interfacial, anionic membrane",
        "membrane_charge": "neg",
        "phase_aligned_to_hydrophobic_moment": true,
        "preset": "interfacial_neg",
        "wheel_halfwidth_deg": 90.0,
        "wheel_phase_deg": 94.6709586264843
      },
      "length": 20,
      "model_net_charge": 7,
      "observables": {
        "abs_mu_h": 15.147160337975949,
        "abs_mu_h_per_residue": 0.7573580168987974,
        "mu_h_phase_deg": -94.6709586264843
      },
      "percentile_lower_is_better": 0.0,
      "random_reference": {
        "mean": -0.11825232970589082,
        "n": 1000,
        "seed_entropy": [
          42,
          1
        ],
        "std": 8.820211102061878
      },
      "sequence": "WRWEKKWWRWWRRWERRWWR",
      "weights": {
        "lambda_charge": 3.0,
        "lambda_electrostatic": 4.0,
        "lambda_env": 6.0,
        "lambda_helix_pairs": 1.5,
        "lambda_local": 1.5,
        "lambda_pairwise": 0.1
      },
      "wheel": [
        {
          "angle_deg": 94.6709586264843,
          "color": "#b05a1b",
          "environment": "water",
          "family": "hydrophobic",
          "index": 1,
          "residue": "W",
          "signed_angle_deg": 94.6709586264843,
          "x": 0.996679,
          "y": 0.081433
        },
        {
          "angle_deg": 194.67095862648432,
          "color": "#e03131",
          "environment": "water",
          "family": "positive",
          "index": 2,
          "residue": "R",
          "signed_angle_deg": -165.32904137351568,
          "x": -0.253268,
          "y": 0.967396
        },
        {
          "angle_deg": 294.6709586264843,
          "color": "#b05a1b",
          "environment": "membrane",
          "family": "hydrophobic",
          "index": 3,
          "residue": "W",
          "signed_angle_deg": -65.32904137351568,
          "x": -0.90872,
          "y": -0.417407
        },
        {
          "angle_deg": 34.67095862648432,
          "color": "#265dcb",
          "environment": "membrane",
          "family": "negative",
          "index": 4,
          "residue": "E",
          "signed_angle_deg": 34.67095862648432,
          "x": 0.568863,
          "y": -0.822432
        },
        {
          "angle_deg": 134.67095862648432,
          "color": "#e03131",
          "environment": "water",
          "family": "positive",
          "index": 5,
          "residue": "K",
          "signed_angle_deg": 134.67095862648432,
          "x": 0.711156,
          "y": 0.703034
        },
        {
          "angle_deg": 234.67095862648432,
          "color": "#e03131",
          "environment": "water",
          "family": "positive",
          "index": 6,
          "residue": "K",
          "signed_angle_deg": -125.32904137351568,
          "x": -0.815845,
          "y": 0.578271
        },
        {
          "angle_deg": 334.6709586264843,
          "color": "#b05a1b",
          "environment": "membrane",
          "family": "hydrophobic",
          "index": 7,
          "residue": "W",
          "signed_angle_deg": -25.32904137351568,
          "x": -0.427816,
          "y": -0.903866
        },
        {
          "angle_deg": 74.67095862648432,
          "color": "#b05a1b",
          "environment": "membrane",
          "family": "hydrophobic",
          "index": 8,
          "residue": "W",
          "signed_angle_deg": 74.67095862648432,
          "x": 0.964424,
          "y": -0.264362
        },
        {
          "angle_deg": 174.67095862648432,
          "color": "#e03131",
          "environment": "water",
          "family": "positive",
          "index": 9,
          "residue": "R",
          "signed_angle_deg": 174.67095862648432,
          "x": 0.092875,
          "y": 0.995678
        },
        {
          "angle_deg": 274.6709586264843,
          "color": "#b05a1b",
          "environment": "membrane",
          "family": "hydrophobic",
          "index": 10,
          "residue": "W",
          "signed_angle_deg": -85.32904137351568,
          "x": -0.996679,
          "y": -0.081433
        },
        {
          "angle_deg": 14.670958626484207,
          "color": "#b05a1b",
          "environment": "membrane",
          "family": "hydrophobic",
          "index": 11,
          "residue": "W",
          "signed_angle_deg": 14.670958626484207,
          "x": 0.253268,
          "y": -0.967396
        },
        {
          "angle_deg": 114.67095862648421,
          "color": "#e03131",
          "environment": "water",
          "family": "positive",
          "index": 12,
          "residue": "R",
          "signed_angle_deg": 114.67095862648421,
          "x": 0.90872,
          "y": 0.417407
        },
        {
          "angle_deg": 214.6709586264842,
          "color": "#e03131",
          "environment": "water",
          "family": "positive",
          "index": 13,
          "residue": "R",
          "signed_angle_deg": -145.3290413735158,
          "x": -0.568863,
          "y": 0.822432
        },
        {
          "angle_deg": 314.6709586264842,
          "color": "#b05a1b",
          "environment": "membrane",
          "family": "hydrophobic",
          "index": 14,
          "residue": "W",
          "signed_angle_deg": -45.32904137351579,
          "x": -0.711156,
          "y": -0.703034
        },
        {
          "angle_deg": 54.67095862648421,
          "color": "#265dcb",
          "environment": "membrane",
          "family": "negative",
          "index": 15,
          "residue": "E",
          "signed_angle_deg": 54.67095862648421,
          "x": 0.815845,
          "y": -0.578271
        },
        {
          "angle_deg": 154.6709586264842,
          "color": "#e03131",
          "environment": "water",
          "family": "positive",
          "index": 16,
          "residue": "R",
          "signed_angle_deg": 154.6709586264842,
          "x": 0.427816,
          "y": 0.903866
        },
        {
          "angle_deg": 254.6709586264842,
          "color": "#e03131",
          "environment": "water",
          "family": "positive",
          "index": 17,
          "residue": "R",
          "signed_angle_deg": -105.32904137351579,
          "x": -0.964424,
          "y": 0.264362
        },
        {
          "angle_deg": 354.6709586264842,
          "color": "#b05a1b",
          "environment": "membrane",
          "family": "hydrophobic",
          "index": 18,
          "residue": "W",
          "signed_angle_deg": -5.329041373515793,
          "x": -0.092875,
          "y": -0.995678
        },
        {
          "angle_deg": 94.67095862648421,
          "color": "#b05a1b",
          "environment": "water",
          "family": "hydrophobic",
          "index": 19,
          "residue": "W",
          "signed_angle_deg": 94.67095862648421,
          "x": 0.996679,
          "y": 0.081433
        },
        {
          "angle_deg": 194.6709586264842,
          "color": "#e03131",
          "environment": "water",
          "family": "positive",
          "index": 20,
          "residue": "R",
          "signed_angle_deg": -165.3290413735158,
          "x": -0.253268,
          "y": 0.967396
        }
      ],
      "z_score": -6.920703307244415
    },
    "interfacial_neu": {
      "alphabet": [
        "A",
        "R",
        "N",
        "D",
        "C",
        "Q",
        "E",
        "G",
        "H",
        "I",
        "L",
        "K",
        "M",
        "F",
        "P",
        "S",
        "T",
        "W",
        "Y",
        "V"
      ],
      "breakdown": {
        "charge": 0.0,
        "electrostatic": -8.456884373972668,
        "env": -24.936353047829186,
        "local": -2.6617444368553502,
        "neigh": -2.7845772328819898,
        "pairwise": 0.03884838676228376,
        "total": -38.80071070477692
      },
      "calibration": {
        "n_decoys": 2000,
        "orientation": "own hydrophobic moment",
        "seed_entropy": 42,
        "terms": {
          "electrostatic": {
            "mu": -2.526977165135058e-05,
            "sigma": 0.013308682968935986
          },
          "env_chg": {
            "mu": 0.0,
            "sigma": 1.0
          },
          "env_pol": {
            "mu": -0.26008074999999997,
            "sigma": 0.16624385659156704
          },
          "helix_local": {
            "mu": 0.6129915000000001,
            "sigma": 0.14257088124070078
          },
          "helix_neigh": {
            "mu": -0.9644638632933433,
            "sigma": 0.22586206574696627
          },
          "pw_int": {
            "mu": -2.7715643125,
            "sigma": 0.40462249684099355
          }
        }
      },
      "energy": -38.80071070477692,
      "environment": {
        "hydrophobic_moment_phase_deg": -94.6709586264843,
        "label": "Interfacial, neutral membrane",
        "membrane_charge": "neu",
        "phase_aligned_to_hydrophobic_moment": true,
        "preset": "interfacial_neu",
        "wheel_halfwidth_deg": 90.0,
        "wheel_phase_deg": 94.6709586264843
      },
      "length": 20,
      "model_net_charge": 7,
      "observables": {
        "abs_mu_h": 15.147160337975949,
        "abs_mu_h_per_residue": 0.7573580168987974,
        "mu_h_phase_deg": -94.6709586264843
      },
      "percentile_lower_is_better": 0.0,
      "random_reference": {
        "mean": 0.052320394753833994,
        "n": 1000,
        "seed_entropy": [
          42,
          1
        ],
        "std": 7.461303416239318
      },
      "sequence": "WRWEKKWWRWWRRWERRWWR",
      "weights": {
        "lambda_charge": 3.0,
        "lambda_electrostatic": 4.0,
        "lambda_env": 6.0,
        "lambda_helix_pairs": 1.5,
        "lambda_local": 1.5,
        "lambda_pairwise": 0.1
      },
      "wheel": [
        {
          "angle_deg": 94.6709586264843,
          "color": "#b05a1b",
          "environment": "water",
          "family": "hydrophobic",
          "index": 1,
          "residue": "W",
          "signed_angle_deg": 94.6709586264843,
          "x": 0.996679,
          "y": 0.081433
        },
        {
          "angle_deg": 194.67095862648432,
          "color": "#e03131",
          "environment": "water",
          "family": "positive",
          "index": 2,
          "residue": "R",
          "signed_angle_deg": -165.32904137351568,
          "x": -0.253268,
          "y": 0.967396
        },
        {
          "angle_deg": 294.6709586264843,
          "color": "#b05a1b",
          "environment": "membrane",
          "family": "hydrophobic",
          "index": 3,
          "residue": "W",
          "signed_angle_deg": -65.32904137351568,
          "x": -0.90872,
          "y": -0.417407
        },
        {
          "angle_deg": 34.67095862648432,
          "color": "#265dcb",
          "environment": "membrane",
          "family": "negative",
          "index": 4,
          "residue": "E",
          "signed_angle_deg": 34.67095862648432,
          "x": 0.568863,
          "y": -0.822432
        },
        {
          "angle_deg": 134.67095862648432,
          "color": "#e03131",
          "environment": "water",
          "family": "positive",
          "index": 5,
          "residue": "K",
          "signed_angle_deg": 134.67095862648432,
          "x": 0.711156,
          "y": 0.703034
        },
        {
          "angle_deg": 234.67095862648432,
          "color": "#e03131",
          "environment": "water",
          "family": "positive",
          "index": 6,
          "residue": "K",
          "signed_angle_deg": -125.32904137351568,
          "x": -0.815845,
          "y": 0.578271
        },
        {
          "angle_deg": 334.6709586264843,
          "color": "#b05a1b",
          "environment": "membrane",
          "family": "hydrophobic",
          "index": 7,
          "residue": "W",
          "signed_angle_deg": -25.32904137351568,
          "x": -0.427816,
          "y": -0.903866
        },
        {
          "angle_deg": 74.67095862648432,
          "color": "#b05a1b",
          "environment": "membrane",
          "family": "hydrophobic",
          "index": 8,
          "residue": "W",
          "signed_angle_deg": 74.67095862648432,
          "x": 0.964424,
          "y": -0.264362
        },
        {
          "angle_deg": 174.67095862648432,
          "color": "#e03131",
          "environment": "water",
          "family": "positive",
          "index": 9,
          "residue": "R",
          "signed_angle_deg": 174.67095862648432,
          "x": 0.092875,
          "y": 0.995678
        },
        {
          "angle_deg": 274.6709586264843,
          "color": "#b05a1b",
          "environment": "membrane",
          "family": "hydrophobic",
          "index": 10,
          "residue": "W",
          "signed_angle_deg": -85.32904137351568,
          "x": -0.996679,
          "y": -0.081433
        },
        {
          "angle_deg": 14.670958626484207,
          "color": "#b05a1b",
          "environment": "membrane",
          "family": "hydrophobic",
          "index": 11,
          "residue": "W",
          "signed_angle_deg": 14.670958626484207,
          "x": 0.253268,
          "y": -0.967396
        },
        {
          "angle_deg": 114.67095862648421,
          "color": "#e03131",
          "environment": "water",
          "family": "positive",
          "index": 12,
          "residue": "R",
          "signed_angle_deg": 114.67095862648421,
          "x": 0.90872,
          "y": 0.417407
        },
        {
          "angle_deg": 214.6709586264842,
          "color": "#e03131",
          "environment": "water",
          "family": "positive",
          "index": 13,
          "residue": "R",
          "signed_angle_deg": -145.3290413735158,
          "x": -0.568863,
          "y": 0.822432
        },
        {
          "angle_deg": 314.6709586264842,
          "color": "#b05a1b",
          "environment": "membrane",
          "family": "hydrophobic",
          "index": 14,
          "residue": "W",
          "signed_angle_deg": -45.32904137351579,
          "x": -0.711156,
          "y": -0.703034
        },
        {
          "angle_deg": 54.67095862648421,
          "color": "#265dcb",
          "environment": "membrane",
          "family": "negative",
          "index": 15,
          "residue": "E",
          "signed_angle_deg": 54.67095862648421,
          "x": 0.815845,
          "y": -0.578271
        },
        {
          "angle_deg": 154.6709586264842,
          "color": "#e03131",
          "environment": "water",
          "family": "positive",
          "index": 16,
          "residue": "R",
          "signed_angle_deg": 154.6709586264842,
          "x": 0.427816,
          "y": 0.903866
        },
        {
          "angle_deg": 254.6709586264842,
          "color": "#e03131",
          "environment": "water",
          "family": "positive",
          "index": 17,
          "residue": "R",
          "signed_angle_deg": -105.32904137351579,
          "x": -0.964424,
          "y": 0.264362
        },
        {
          "angle_deg": 354.6709586264842,
          "color": "#b05a1b",
          "environment": "membrane",
          "family": "hydrophobic",
          "index": 18,
          "residue": "W",
          "signed_angle_deg": -5.329041373515793,
          "x": -0.092875,
          "y": -0.995678
        },
        {
          "angle_deg": 94.67095862648421,
          "color": "#b05a1b",
          "environment": "water",
          "family": "hydrophobic",
          "index": 19,
          "residue": "W",
          "signed_angle_deg": 94.67095862648421,
          "x": 0.996679,
          "y": 0.081433
        },
        {
          "angle_deg": 194.6709586264842,
          "color": "#e03131",
          "environment": "water",
          "family": "positive",
          "index": 20,
          "residue": "R",
          "signed_angle_deg": -165.3290413735158,
          "x": -0.253268,
          "y": 0.967396
        }
      ],
      "z_score": -5.207271294579472
    },
    "interfacial_pos": {
      "alphabet": [
        "A",
        "R",
        "N",
        "D",
        "C",
        "Q",
        "E",
        "G",
        "H",
        "I",
        "L",
        "K",
        "M",
        "F",
        "P",
        "S",
        "T",
        "W",
        "Y",
        "V"
      ],
      "breakdown": {
        "charge": 3.6674197321612434,
        "electrostatic": -8.456884373972668,
        "env": -24.936353047829186,
        "local": -2.6617444368553502,
        "neigh": -2.7845772328819898,
        "pairwise": 0.03884838676228376,
        "total": -35.13329097261567
      },
      "calibration": {
        "n_decoys": 2000,
        "orientation": "own hydrophobic moment",
        "seed_entropy": 42,
        "terms": {
          "electrostatic": {
            "mu": -2.526977165135058e-05,
            "sigma": 0.013308682968935986
          },
          "env_chg": {
            "mu": -0.065375,
            "sigma": 0.05347765304311699
          },
          "env_pol": {
            "mu": -0.26008074999999997,
            "sigma": 0.16624385659156704
          },
          "helix_local": {
            "mu": 0.6129915000000001,
            "sigma": 0.14257088124070078
          },
          "helix_neigh": {
            "mu": -0.9644638632933433,
            "sigma": 0.22586206574696627
          },
          "pw_int": {
            "mu": -2.7715643125,
            "sigma": 0.40462249684099355
          }
        }
      },
      "energy": -35.13329097261567,
      "environment": {
        "hydrophobic_moment_phase_deg": -94.6709586264843,
        "label": "Interfacial, cationic membrane",
        "membrane_charge": "pos",
        "phase_aligned_to_hydrophobic_moment": true,
        "preset": "interfacial_pos",
        "wheel_halfwidth_deg": 90.0,
        "wheel_phase_deg": 94.6709586264843
      },
      "length": 20,
      "model_net_charge": 7,
      "observables": {
        "abs_mu_h": 15.147160337975949,
        "abs_mu_h_per_residue": 0.7573580168987974,
        "mu_h_phase_deg": -94.6709586264843
      },
      "percentile_lower_is_better": 0.0,
      "random_reference": {
        "mean": 0.15469960716215927,
        "n": 1000,
        "seed_entropy": [
          42,
          1
        ],
        "std": 8.330308506145224
      },
      "sequence": "WRWEKKWWRWWRRWERRWWR",
      "weights": {
        "lambda_charge": 3.0,
        "lambda_electrostatic": 4.0,
        "lambda_env": 6.0,
        "lambda_helix_pairs": 1.5,
        "lambda_local": 1.5,
        "lambda_pairwise": 0.1
      },
      "wheel": [
        {
          "angle_deg": 94.6709586264843,
          "color": "#b05a1b",
          "environment": "water",
          "family": "hydrophobic",
          "index": 1,
          "residue": "W",
          "signed_angle_deg": 94.6709586264843,
          "x": 0.996679,
          "y": 0.081433
        },
        {
          "angle_deg": 194.67095862648432,
          "color": "#e03131",
          "environment": "water",
          "family": "positive",
          "index": 2,
          "residue": "R",
          "signed_angle_deg": -165.32904137351568,
          "x": -0.253268,
          "y": 0.967396
        },
        {
          "angle_deg": 294.6709586264843,
          "color": "#b05a1b",
          "environment": "membrane",
          "family": "hydrophobic",
          "index": 3,
          "residue": "W",
          "signed_angle_deg": -65.32904137351568,
          "x": -0.90872,
          "y": -0.417407
        },
        {
          "angle_deg": 34.67095862648432,
          "color": "#265dcb",
          "environment": "membrane",
          "family": "negative",
          "index": 4,
          "residue": "E",
          "signed_angle_deg": 34.67095862648432,
          "x": 0.568863,
          "y": -0.822432
        },
        {
          "angle_deg": 134.67095862648432,
          "color": "#e03131",
          "environment": "water",
          "family": "positive",
          "index": 5,
          "residue": "K",
          "signed_angle_deg": 134.67095862648432,
          "x": 0.711156,
          "y": 0.703034
        },
        {
          "angle_deg": 234.67095862648432,
          "color": "#e03131",
          "environment": "water",
          "family": "positive",
          "index": 6,
          "residue": "K",
          "signed_angle_deg": -125.32904137351568,
          "x": -0.815845,
          "y": 0.578271
        },
        {
          "angle_deg": 334.6709586264843,
          "color": "#b05a1b",
          "environment": "membrane",
          "family": "hydrophobic",
          "index": 7,
          "residue": "W",
          "signed_angle_deg": -25.32904137351568,
          "x": -0.427816,
          "y": -0.903866
        },
        {
          "angle_deg": 74.67095862648432,
          "color": "#b05a1b",
          "environment": "membrane",
          "family": "hydrophobic",
          "index": 8,
          "residue": "W",
          "signed_angle_deg": 74.67095862648432,
          "x": 0.964424,
          "y": -0.264362
        },
        {
          "angle_deg": 174.67095862648432,
          "color": "#e03131",
          "environment": "water",
          "family": "positive",
          "index": 9,
          "residue": "R",
          "signed_angle_deg": 174.67095862648432,
          "x": 0.092875,
          "y": 0.995678
        },
        {
          "angle_deg": 274.6709586264843,
          "color": "#b05a1b",
          "environment": "membrane",
          "family": "hydrophobic",
          "index": 10,
          "residue": "W",
          "signed_angle_deg": -85.32904137351568,
          "x": -0.996679,
          "y": -0.081433
        },
        {
          "angle_deg": 14.670958626484207,
          "color": "#b05a1b",
          "environment": "membrane",
          "family": "hydrophobic",
          "index": 11,
          "residue": "W",
          "signed_angle_deg": 14.670958626484207,
          "x": 0.253268,
          "y": -0.967396
        },
        {
          "angle_deg": 114.67095862648421,
          "color": "#e03131",
          "environment": "water",
          "family": "positive",
          "index": 12,
          "residue": "R",
          "signed_angle_deg": 114.67095862648421,
          "x": 0.90872,
          "y": 0.417407
        },
        {
          "angle_deg": 214.6709586264842,
          "color": "#e03131",
          "environment": "water",
          "family": "positive",
          "index": 13,
          "residue": "R",
          "signed_angle_deg": -145.3290413735158,
          "x": -0.568863,
          "y": 0.822432
        },
        {
          "angle_deg": 314.6709586264842,
          "color": "#b05a1b",
          "environment": "membrane",
          "family": "hydrophobic",
          "index": 14,
          "residue": "W",
          "signed_angle_deg": -45.32904137351579,
          "x": -0.711156,
          "y": -0.703034
        },
        {
          "angle_deg": 54.67095862648421,
          "color": "#265dcb",
          "environment": "membrane",
          "family": "negative",
          "index": 15,
          "residue": "E",
          "signed_angle_deg": 54.67095862648421,
          "x": 0.815845,
          "y": -0.578271
        },
        {
          "angle_deg": 154.6709586264842,
          "color": "#e03131",
          "environment": "water",
          "family": "positive",
          "index": 16,
          "residue": "R",
          "signed_angle_deg": 154.6709586264842,
          "x": 0.427816,
          "y": 0.903866
        },
        {
          "angle_deg": 254.6709586264842,
          "color": "#e03131",
          "environment": "water",
          "family": "positive",
          "index": 17,
          "residue": "R",
          "signed_angle_deg": -105.32904137351579,
          "x": -0.964424,
          "y": 0.264362
        },
        {
          "angle_deg": 354.6709586264842,
          "color": "#b05a1b",
          "environment": "membrane",
          "family": "hydrophobic",
          "index": 18,
          "residue": "W",
          "signed_angle_deg": -5.329041373515793,
          "x": -0.092875,
          "y": -0.995678
        },
        {
          "angle_deg": 94.67095862648421,
          "color": "#b05a1b",
          "environment": "water",
          "family": "hydrophobic",
          "index": 19,
          "residue": "W",
          "signed_angle_deg": 94.67095862648421,
          "x": 0.996679,
          "y": 0.081433
        },
        {
          "angle_deg": 194.6709586264842,
          "color": "#e03131",
          "environment": "water",
          "family": "positive",
          "index": 20,
          "residue": "R",
          "signed_angle_deg": -165.3290413735158,
          "x": -0.253268,
          "y": 0.967396
        }
      ],
      "z_score": -4.236096484751563
    }
  },
  "WRWEKRWWREWRREWKRWWK": {
    "homogeneous_apolar": {
      "alphabet": [
        "A",
        "R",
        "N",
        "D",
        "C",
        "Q",
        "E",
        "G",
        "H",
        "I",
        "L",
        "K",
        "M",
        "F",
        "P",
        "S",
        "T",
        "W",
        "Y",
        "V"
      ],
      "breakdown": {
        "charge": 0.0,
        "electrostatic": 2.9681112620630143,
        "env": 3.4780974102262734,
        "local": -2.682786601804413,
        "neigh": -2.8077855261723212,
        "pairwise": 0.08966736039953219,
        "total": 1.0453039047120858
      },
      "calibration": {
        "n_decoys": 2000,
        "orientation": "fixed wheel phase",
        "seed_entropy": 42,
        "terms": {
          "electrostatic": {
            "mu": -0.00025883458646616545,
            "sigma": 0.03226704526721836
          },
          "env_chg": {
            "mu": 0.0,
            "sigma": 1.0
          },
          "env_pol": {
            "mu": -0.4824077500000001,
            "sigma": 0.22410140029669048
          },
          "helix_local": {
            "mu": 0.6129915000000001,
            "sigma": 0.14257088124070078
          },
          "helix_neigh": {
            "mu": -0.9644638632933433,
            "sigma": 0.22586206574696627
          },
          "pw_int": {
            "mu": -2.7715643125,
            "sigma": 0.40462249684099355
          }
        }
      },
      "energy": 1.0453039047120858,
      "environment": {
        "label": "Homogeneous apolar medium",
        "membrane_charge": "neu",
        "preset": "homogeneous_apolar",
        "wheel_halfwidth_deg": 180.0,
        "wheel_phase_deg": 90.0
      },
      "length": 20,
      "model_net_charge": 6,
      "observables": {
        "abs_mu_h": 16.262549925646805,
        "abs_mu_h_per_residue": 0.8131274962823403,
        "mu_h_phase_deg": -67.94662997965844
      },
      "percentile_lower_is_better": 54.5,
      "random_reference": {
        "mean": 0.1675507510869806,
        "n": 1000,
        "seed_entropy": [
          42,
          1
        ],
        "std": 8.048650713449264
      },
      "sequence": "WRWEKRWWREWRREWKRWWK",
      "weights": {
        "lambda_charge": 3.0,
        "lambda_electrostatic": 4.0,
        "lambda_env": 6.0,
        "lambda_helix_pairs": 1.5,
        "lambda_local": 1.5,
        "lambda_pairwise": 0.1
      },
      "wheel": [
        {
          "angle_deg": 90.0,
          "color": "#b05a1b",
          "environment": "membrane",
          "family": "hydrophobic",
          "index": 1,
          "residue": "W",
          "signed_angle_deg": 90.0,
          "x": 1.0,
          "y": 0.0
        },
        {
          "angle_deg": 190.0,
          "color": "#e03131",
          "environment": "membrane",
          "family": "positive",
          "index": 2,
          "residue": "R",
          "signed_angle_deg": -170.0,
          "x": -0.173648,
          "y": 0.984808
        },
        {
          "angle_deg": 290.0,
          "color": "#b05a1b",
          "environment": "membrane",
          "family": "hydrophobic",
          "index": 3,
          "residue": "W",
          "signed_angle_deg": -70.0,
          "x": -0.939693,
          "y": -0.34202
        },
        {
          "angle_deg": 30.0,
          "color": "#265dcb",
          "environment": "membrane",
          "family": "negative",
          "index": 4,
          "residue": "E",
          "signed_angle_deg": 30.0,
          "x": 0.5,
          "y": -0.866025
        },
        {
          "angle_deg": 130.0,
          "color": "#e03131",
          "environment": "membrane",
          "family": "positive",
          "index": 5,
          "residue": "K",
          "signed_angle_deg": 130.0,
          "x": 0.766044,
          "y": 0.642788
        },
        {
          "angle_deg": 230.0,
          "color": "#e03131",
          "environment": "membrane",
          "family": "positive",
          "index": 6,
          "residue": "R",
          "signed_angle_deg": -130.0,
          "x": -0.766044,
          "y": 0.642788
        },
        {
          "angle_deg": 330.0,
          "color": "#b05a1b",
          "environment": "membrane",
          "family": "hydrophobic",
          "index": 7,
          "residue": "W",
          "signed_angle_deg": -30.0,
          "x": -0.5,
          "y": -0.866025
        },
        {
          "angle_deg": 70.0,
          "color": "#b05a1b",
          "environment": "membrane",
          "family": "hydrophobic",
          "index": 8,
          "residue": "W",
          "signed_angle_deg": 70.0,
          "x": 0.939693,
          "y": -0.34202
        },
        {
          "angle_deg": 170.0,
          "color": "#e03131",
          "environment": "membrane",
          "family": "positive",
          "index": 9,
          "residue": "R",
          "signed_angle_deg": 170.0,
          "x": 0.173648,
          "y": 0.984808
        },
        {
          "angle_deg": 270.0,
          "color": "#265dcb",
          "environment": "membrane",
          "family": "negative",
          "index": 10,
          "residue": "E",
          "signed_angle_deg": -90.0,
          "x": -1.0,
          "y": 0.0
        },
        {
          "angle_deg": 10.0,
          "color": "#b05a1b",
          "environment": "membrane",
          "family": "hydrophobic",
          "index": 11,
          "residue": "W",
          "signed_angle_deg": 10.0,
          "x": 0.173648,
          "y": -0.984808
        },
        {
          "angle_deg": 110.0,
          "color": "#e03131",
          "environment": "membrane",
          "family": "positive",
          "index": 12,
          "residue": "R",
          "signed_angle_deg": 110.0,
          "x": 0.939693,
          "y": 0.34202
        },
        {
          "angle_deg": 210.0,
          "color": "#e03131",
          "environment": "membrane",
          "family": "positive",
          "index": 13,
          "residue": "R",
          "signed_angle_deg": -150.0,
          "x": -0.5,
          "y": 0.866025
        },
        {
          "angle_deg": 310.0,
          "color": "#265dcb",
          "environment": "membrane",
          "family": "negative",
          "index": 14,
          "residue": "E",
          "signed_angle_deg": -50.0,
          "x": -0.766044,
          "y": -0.642788
        },
        {
          "angle_deg": 50.0,
          "color": "#b05a1b",
          "environment": "membrane",
          "family": "hydrophobic",
          "index": 15,
          "residue": "W",
          "signed_angle_deg": 50.0,
          "x": 0.766044,
          "y": -0.642788
        },
        {
          "angle_deg": 150.0,
          "color": "#e03131",
          "environment": "membrane",
          "family": "positive",
          "index": 16,
          "residue": "K",
          "signed_angle_deg": 150.0,
          "x": 0.5,
          "y": 0.866025
        },
        {
          "angle_deg": 250.0,
          "color": "#e03131",
          "environment": "membrane",
          "family": "positive",
          "index": 17,
          "residue": "R",
          "signed_angle_deg": -110.0,
          "x": -0.939693,
          "y": 0.34202
        },
        {
          "angle_deg": 350.0,
          "color": "#b05a1b",
          "environment": "membrane",
          "family": "hydrophobic",
          "index": 18,
          "residue": "W",
          "signed_angle_deg": -10.0,
          "x": -0.173648,
          "y": -0.984808
        },
        {
          "angle_deg": 90.0,
          "color": "#b05a1b",
          "environment": "membrane",
          "family": "hydrophobic",
          "index": 19,
          "residue": "W",
          "signed_angle_deg": 90.0,
          "x": 1.0,
          "y": 0.0
        },
        {
          "angle_deg": 190.0,
          "color": "#e03131",
          "environment": "membrane",
          "family": "positive",
          "index": 20,
          "residue": "K",
          "signed_angle_deg": -170.0,
          "x": -0.173648,
          "y": 0.984808
        }
      ],
      "z_score": 0.10905593805411173
    },
    "homogeneous_polar": {
      "alphabet": [
        "A",
        "R",
        "N",
        "D",
        "C",
        "Q",
        "E",
        "G",
        "H",
        "I",
        "L",
        "K",
        "M",
        "F",
        "P",
        "S",
        "T",
        "W",
        "Y",
        "V"
      ],
      "breakdown": {
        "charge": 0.0,
        "electrostatic": 2.9681112620630135,
        "env": -3.4780974102262734,
        "local": -2.682786601804413,
        "neigh": -2.8077855261723212,
        "pairwise": 0.08966736039953219,
        "total": -5.910890915740463
      },
      "calibration": {
        "n_decoys": 2000,
        "orientation": "fixed wheel phase",
        "seed_entropy": 42,
        "terms": {
          "electrostatic": {
            "mu": -2.5883458646616548e-05,
            "sigma": 0.003226704526721836
          },
          "env_chg": {
            "mu": 0.0,
            "sigma": 1.0
          },
          "env_pol": {
            "mu": 0.4824077500000001,
            "sigma": 0.22410140029669048
          },
          "helix_local": {
            "mu": 0.6129915000000001,
            "sigma": 0.14257088124070078
          },
          "helix_neigh": {
            "mu": -0.9644638632933433,
            "sigma": 0.22586206574696627
          },
          "pw_int": {
            "mu": -2.7715643125,
            "sigma": 0.40462249684099355
          }
        }
      },
      "energy": -5.910890915740463,
      "environment": {
        "label": "Homogeneous polar medium",
        "membrane_charge": "neu",
        "preset": "homogeneous_polar",
        "wheel_halfwidth_deg": -1.0,
        "wheel_phase_deg": 90.0
      },
      "length": 20,
      "model_net_charge": 6,
      "observables": {
        "abs_mu_h": 16.262549925646805,
        "abs_mu_h_per_residue": 0.8131274962823403,
        "mu_h_phase_deg": -67.94662997965844
      },
      "percentile_lower_is_better": 19.1,
      "random_reference": {
        "mean": -0.0557276395600918,
        "n": 1000,
        "seed_entropy": [
          42,
          1
        ],
        "std": 7.13564390068417
      },
      "sequence": "WRWEKRWWREWRREWKRWWK",
      "weights": {
        "lambda_charge": 3.0,
        "lambda_electrostatic": 4.0,
        "lambda_env": 6.0,
        "lambda_helix_pairs": 1.5,
        "lambda_local": 1.5,
        "lambda_pairwise": 0.1
      },
      "wheel": [
        {
          "angle_deg": 90.0,
          "color": "#b05a1b",
          "environment": "water",
          "family": "hydrophobic",
          "index": 1,
          "residue": "W",
          "signed_angle_deg": 90.0,
          "x": 1.0,
          "y": 0.0
        },
        {
          "angle_deg": 190.0,
          "color": "#e03131",
          "environment": "water",
          "family": "positive",
          "index": 2,
          "residue": "R",
          "signed_angle_deg": -170.0,
          "x": -0.173648,
          "y": 0.984808
        },
        {
          "angle_deg": 290.0,
          "color": "#b05a1b",
          "environment": "water",
          "family": "hydrophobic",
          "index": 3,
          "residue": "W",
          "signed_angle_deg": -70.0,
          "x": -0.939693,
          "y": -0.34202
        },
        {
          "angle_deg": 30.0,
          "color": "#265dcb",
          "environment": "water",
          "family": "negative",
          "index": 4,
          "residue": "E",
          "signed_angle_deg": 30.0,
          "x": 0.5,
          "y": -0.866025
        },
        {
          "angle_deg": 130.0,
          "color": "#e03131",
          "environment": "water",
          "family": "positive",
          "index": 5,
          "residue": "K",
          "signed_angle_deg": 130.0,
          "x": 0.766044,
          "y": 0.642788
        },
        {
          "angle_deg": 230.0,
          "color": "#e03131",
          "environment": "water",
          "family": "positive",
          "index": 6,
          "residue": "R",
          "signed_angle_deg": -130.0,
          "x": -0.766044,
          "y": 0.642788
        },
        {
          "angle_deg": 330.0,
          "color": "#b05a1b",
          "environment": "water",
          "family": "hydrophobic",
          "index": 7,
          "residue": "W",
          "signed_angle_deg": -30.0,
          "x": -0.5,
          "y": -0.866025
        },
        {
          "angle_deg": 70.0,
          "color": "#b05a1b",
          "environment": "water",
          "family": "hydrophobic",
          "index": 8,
          "residue": "W",
          "signed_angle_deg": 70.0,
          "x": 0.939693,
          "y": -0.34202
        },
        {
          "angle_deg": 170.0,
          "color": "#e03131",
          "environment": "water",
          "family": "positive",
          "index": 9,
          "residue": "R",
          "signed_angle_deg": 170.0,
          "x": 0.173648,
          "y": 0.984808
        },
        {
          "angle_deg": 270.0,
          "color": "#265dcb",
          "environment": "water",
          "family": "negative",
          "index": 10,
          "residue": "E",
          "signed_angle_deg": -90.0,
          "x": -1.0,
          "y": 0.0
        },
        {
          "angle_deg": 10.0,
          "color": "#b05a1b",
          "environment": "water",
          "family": "hydrophobic",
          "index": 11,
          "residue": "W",
          "signed_angle_deg": 10.0,
          "x": 0.173648,
          "y": -0.984808
        },
        {
          "angle_deg": 110.0,
          "color": "#e03131",
          "environment": "water",
          "family": "positive",
          "index": 12,
          "residue": "R",
          "signed_angle_deg": 110.0,
          "x": 0.939693,
          "y": 0.34202
        },
        {
          "angle_deg": 210.0,
          "color": "#e03131",
          "environment": "water",
          "family": "positive",
          "index": 13,
          "residue": "R",
          "signed_angle_deg": -150.0,
          "x": -0.5,
          "y": 0.866025
        },
        {
          "angle_deg": 310.0,
          "color": "#265dcb",
          "environment": "water",
          "family": "negative",
          "index": 14,
          "residue": "E",
          "signed_angle_deg": -50.0,
          "x": -0.766044,
          "y": -0.642788
        },
        {
          "angle_deg": 50.0,
          "color": "#b05a1b",
          "environment": "water",
          "family": "hydrophobic",
          "index": 15,
          "residue": "W",
          "signed_angle_deg": 50.0,
          "x": 0.766044,
          "y": -0.642788
        },
        {
          "angle_deg": 150.0,
          "color": "#e03131",
          "environment": "water",
          "family": "positive",
          "index": 16,
          "residue": "K",
          "signed_angle_deg": 150.0,
          "x": 0.5,
          "y": 0.866025
        },
        {
          "angle_deg": 250.0,
          "color": "#e03131",
          "environment": "water",
          "family": "positive",
          "index": 17,
          "residue": "R",
          "signed_angle_deg": -110.0,
          "x": -0.939693,
          "y": 0.34202
        },
        {
          "angle_deg": 350.0,
          "color": "#b05a1b",
          "environment": "water",
          "family": "hydrophobic",
          "index": 18,
          "residue": "W",
          "signed_angle_deg": -10.0,
          "x": -0.173648,
          "y": -0.984808
        },
        {
          "angle_deg": 90.0,
          "color": "#b05a1b",
          "environment": "water",
          "family": "hydrophobic",
          "index": 19,
          "residue": "W",
          "signed_angle_deg": 90.0,
          "x": 1.0,
          "y": 0.0
        },
        {
          "angle_deg": 190.0,
          "color": "#e03131",
          "environment": "water",
          "family": "positive",
          "index": 20,
          "residue": "K",
          "signed_angle_deg": -170.0,
          "x": -0.173648,
          "y": 0.984808
        }
      ],
      "z_score": -0.8205514957968929
    },
    "interfacial_neg": {
      "alphabet": [
        "A",
        "R",
        "N",
        "D",
        "C",
        "Q",
        "E",
        "G",
        "H",
        "I",
        "L",
        "K",
        "M",
        "F",
        "P",
        "S",
        "T",
        "W",
        "Y",
        "V"
      ],
      "breakdown": {
        "charge": -19.443832701874907,
        "electrostatic": -10.525035410102989,
        "env": -26.47024431592272,
        "local": -2.682786601804413,
        "neigh": -2.8077855261723212,
        "pairwise": 0.08966736039953219,
        "total": -61.84001719547782
      },
      "calibration": {
        "n_decoys": 2000,
        "orientation": "own hydrophobic moment",
        "seed_entropy": 42,
        "terms": {
          "electrostatic": {
            "mu": -2.526977165135058e-05,
            "sigma": 0.013308682968935986
          },
          "env_chg": {
            "mu": -0.06657500000000002,
            "sigma": 0.05144433277825655
          },
          "env_pol": {
            "mu": -0.26008074999999997,
            "sigma": 0.16624385659156704
          },
          "helix_local": {
            "mu": 0.6129915000000001,
            "sigma": 0.14257088124070078
          },
          "helix_neigh": {
            "mu": -0.9644638632933433,
            "sigma": 0.22586206574696627
          },
          "pw_int": {
            "mu": -2.7715643125,
            "sigma": 0.40462249684099355
          }
        }
      },
      "energy": -61.84001719547782,
      "environment": {
        "hydrophobic_moment_phase_deg": -67.94662997965844,
        "label": "Interfacial, anionic membrane",
        "membrane_charge": "neg",
        "phase_aligned_to_hydrophobic_moment": true,
        "preset": "interfacial_neg",
        "wheel_halfwidth_deg": 90.0,
        "wheel_phase_deg": 67.94662997965844
      },
      "length": 20,
      "model_net_charge": 6,
      "observables": {
        "abs_mu_h": 16.262549925646805,
        "abs_mu_h_per_residue": 0.8131274962823403,
        "mu_h_phase_deg": -67.94662997965844
      },
      "percentile_lower_is_better": 0.0,
      "random_reference": {
        "mean": -0.11825232970589082,
        "n": 1000,
        "seed_entropy": [
          42,
          1
        ],
        "std": 8.820211102061878
      },
      "sequence": "WRWEKRWWREWRREWKRWWK",
      "weights": {
        "lambda_charge": 3.0,
        "lambda_electrostatic": 4.0,
        "lambda_env": 6.0,
        "lambda_helix_pairs": 1.5,
        "lambda_local": 1.5,
        "lambda_pairwise": 0.1
      },
      "wheel": [
        {
          "angle_deg": 67.94662997965844,
          "color": "#b05a1b",
          "environment": "membrane",
          "family": "hydrophobic",
          "index": 1,
          "residue": "W",
          "signed_angle_deg": 67.94662997965844,
          "x": 0.926835,
          "y": -0.37547
        },
        {
          "angle_deg": 167.94662997965844,
          "color": "#e03131",
          "environment": "water",
          "family": "positive",
          "index": 2,
          "residue": "R",
          "signed_angle_deg": 167.94662997965844,
          "x": 0.208823,
          "y": 0.977954
        },
        {
          "angle_deg": 267.94662997965844,
          "color": "#b05a1b",
          "environment": "water",
          "family": "hydrophobic",
          "index": 3,
          "residue": "W",
          "signed_angle_deg": -92.05337002034156,
          "x": -0.999358,
          "y": 0.03583
        },
        {
          "angle_deg": 7.946629979658439,
          "color": "#265dcb",
          "environment": "membrane",
          "family": "negative",
          "index": 4,
          "residue": "E",
          "signed_angle_deg": 7.946629979658439,
          "x": 0.138251,
          "y": -0.990397
        },
        {
          "angle_deg": 107.94662997965844,
          "color": "#e03131",
          "environment": "water",
          "family": "positive",
          "index": 5,
          "residue": "K",
          "signed_angle_deg": 107.94662997965844,
          "x": 0.951344,
          "y": 0.308131
        },
        {
          "angle_deg": 207.94662997965838,
          "color": "#e03131",
          "environment": "water",
          "family": "positive",
          "index": 6,
          "residue": "R",
          "signed_angle_deg": -152.05337002034162,
          "x": -0.468649,
          "y": 0.883385
        },
        {
          "angle_deg": 307.9466299796584,
          "color": "#b05a1b",
          "environment": "membrane",
          "family": "hydrophobic",
          "index": 7,
          "residue": "W",
          "signed_angle_deg": -52.05337002034162,
          "x": -0.788584,
          "y": -0.614927
        },
        {
          "angle_deg": 47.94662997965838,
          "color": "#b05a1b",
          "environment": "membrane",
          "family": "hydrophobic",
          "index": 8,
          "residue": "W",
          "signed_angle_deg": 47.94662997965838,
          "x": 0.742521,
          "y": -0.669823
        },
        {
          "angle_deg": 147.94662997965838,
          "color": "#e03131",
          "environment": "water",
          "family": "positive",
          "index": 9,
          "residue": "R",
          "signed_angle_deg": 147.94662997965838,
          "x": 0.530709,
          "y": 0.847554
        },
        {
          "angle_deg": 247.94662997965838,
          "color": "#265dcb",
          "environment": "water",
          "family": "negative",
          "index": 10,
          "residue": "E",
          "signed_angle_deg": -112.05337002034162,
          "x": -0.926835,
          "y": 0.37547
        },
        {
          "angle_deg": 347.9466299796584,
          "color": "#b05a1b",
          "environment": "membrane",
          "family": "hydrophobic",
          "index": 11,
          "residue": "W",
          "signed_angle_deg": -12.053370020341617,
          "x": -0.208823,
          "y": -0.977954
        },
        {
          "angle_deg": 87.94662997965838,
          "color": "#e03131",
          "environment": "membrane",
          "family": "positive",
          "index": 12,
          "residue": "R",
          "signed_angle_deg": 87.94662997965838,
          "x": 0.999358,
          "y": -0.03583
        },
        {
          "angle_deg": 187.94662997965838,
          "color": "#e03131",
          "environment": "water",
          "family": "positive",
          "index": 13,
          "residue": "R",
          "signed_angle_deg": -172.05337002034162,
          "x": -0.138251,
          "y": 0.990397
        },
        {
          "angle_deg": 287.9466299796584,
          "color": "#265dcb",
          "environment": "membrane",
          "family": "negative",
          "index": 14,
          "residue": "E",
          "signed_angle_deg": -72.05337002034162,
          "x": -0.951344,
          "y": -0.308131
        },
        {
          "angle_deg": 27.946629979658383,
          "color": "#b05a1b",
          "environment": "membrane",
          "family": "hydrophobic",
          "index": 15,
          "residue": "W",
          "signed_angle_deg": 27.946629979658383,
          "x": 0.468649,
          "y": -0.883385
        },
        {
          "angle_deg": 127.94662997965838,
          "color": "#e03131",
          "environment": "water",
          "family": "positive",
          "index": 16,
          "residue": "K",
          "signed_angle_deg": 127.94662997965838,
          "x": 0.788584,
          "y": 0.614927
        },
        {
          "angle_deg": 227.94662997965838,
          "color": "#e03131",
          "environment": "water",
          "family": "positive",
          "index": 17,
          "residue": "R",
          "signed_angle_deg": -132.05337002034162,
          "x": -0.742521,
          "y": 0.669823
        },
        {
          "angle_deg": 327.9466299796584,
          "color": "#b05a1b",
          "environment": "membrane",
          "family": "hydrophobic",
          "index": 18,
          "residue": "W",
          "signed_angle_deg": -32.05337002034162,
          "x": -0.530709,
          "y": -0.847554
        },
        {
          "angle_deg": 67.94662997965838,
          "color": "#b05a1b",
          "environment": "membrane",
          "family": "hydrophobic",
          "index": 19,
          "residue": "W",
          "signed_angle_deg": 67.94662997965838,
          "x": 0.926835,
          "y": -0.37547
        },
        {
          "angle_deg": 167.94662997965838,
          "color": "#e03131",
          "environment": "water",
          "family": "positive",
          "index": 20,
          "residue": "K",
          "signed_angle_deg": 167.94662997965838,
          "x": 0.208823,
          "y": 0.977954
        }
      ],
      "z_score": -6.99776503663766
    },
    "interfacial_neu": {
      "alphabet": [
        "A",
        "R",
        "N",
        "D",
        "C",
        "Q",
        "E",
        "G",
        "H",
        "I",
        "L",
        "K",
        "M",
        "F",
        "P",
        "S",
        "T",
        "W",
        "Y",
        "V"
      ],
      "breakdown": {
        "charge": 0.0,
        "electrostatic": -10.525035410102989,
        "env": -26.47024431592272,
        "local": -2.682786601804413,
        "neigh": -2.8077855261723212,
        "pairwise": 0.08966736039953219,
        "total": -42.39618449360292
      },
      "calibration": {
        "n_decoys": 2000,
        "orientation": "own hydrophobic moment",
        "seed_entropy": 42,
        "terms": {
          "electrostatic": {
            "mu": -2.526977165135058e-05,
            "sigma": 0.013308682968935986
          },
          "env_chg": {
            "mu": 0.0,
            "sigma": 1.0
          },
          "env_pol": {
            "mu": -0.26008074999999997,
            "sigma": 0.16624385659156704
          },
          "helix_local": {
            "mu": 0.6129915000000001,
            "sigma": 0.14257088124070078
          },
          "helix_neigh": {
            "mu": -0.9644638632933433,
            "sigma": 0.22586206574696627
          },
          "pw_int": {
            "mu": -2.7715643125,
            "sigma": 0.40462249684099355
          }
        }
      },
      "energy": -42.39618449360292,
      "environment": {
        "hydrophobic_moment_phase_deg": -67.94662997965844,
        "label": "Interfacial, neutral membrane",
        "membrane_charge": "neu",
        "phase_aligned_to_hydrophobic_moment": true,
        "preset": "interfacial_neu",
        "wheel_halfwidth_deg": 90.0,
        "wheel_phase_deg": 67.94662997965844
      },
      "length": 20,
      "model_net_charge": 6,
      "observables": {
        "abs_mu_h": 16.262549925646805,
        "abs_mu_h_per_residue": 0.8131274962823403,
        "mu_h_phase_deg": -67.94662997965844
      },
      "percentile_lower_is_better": 0.0,
      "random_reference": {
        "mean": 0.052320394753833994,
        "n": 1000,
        "seed_entropy": [
          42,
          1
        ],
        "std": 7.461303416239318
      },
      "sequence": "WRWEKRWWREWRREWKRWWK",
      "weights": {
        "lambda_charge": 3.0,
        "lambda_electrostatic": 4.0,
        "lambda_env": 6.0,
        "lambda_helix_pairs": 1.5,
        "lambda_local": 1.5,
        "lambda_pairwise": 0.1
      },
      "wheel": [
        {
          "angle_deg": 67.94662997965844,
          "color": "#b05a1b",
          "environment": "membrane",
          "family": "hydrophobic",
          "index": 1,
          "residue": "W",
          "signed_angle_deg": 67.94662997965844,
          "x": 0.926835,
          "y": -0.37547
        },
        {
          "angle_deg": 167.94662997965844,
          "color": "#e03131",
          "environment": "water",
          "family": "positive",
          "index": 2,
          "residue": "R",
          "signed_angle_deg": 167.94662997965844,
          "x": 0.208823,
          "y": 0.977954
        },
        {
          "angle_deg": 267.94662997965844,
          "color": "#b05a1b",
          "environment": "water",
          "family": "hydrophobic",
          "index": 3,
          "residue": "W",
          "signed_angle_deg": -92.05337002034156,
          "x": -0.999358,
          "y": 0.03583
        },
        {
          "angle_deg": 7.946629979658439,
          "color": "#265dcb",
          "environment": "membrane",
          "family": "negative",
          "index": 4,
          "residue": "E",
          "signed_angle_deg": 7.946629979658439,
          "x": 0.138251,
          "y": -0.990397
        },
        {
          "angle_deg": 107.94662997965844,
          "color": "#e03131",
          "environment": "water",
          "family": "positive",
          "index": 5,
          "residue": "K",
          "signed_angle_deg": 107.94662997965844,
          "x": 0.951344,
          "y": 0.308131
        },
        {
          "angle_deg": 207.94662997965838,
          "color": "#e03131",
          "environment": "water",
          "family": "positive",
          "index": 6,
          "residue": "R",
          "signed_angle_deg": -152.05337002034162,
          "x": -0.468649,
          "y": 0.883385
        },
        {
          "angle_deg": 307.9466299796584,
          "color": "#b05a1b",
          "environment": "membrane",
          "family": "hydrophobic",
          "index": 7,
          "residue": "W",
          "signed_angle_deg": -52.05337002034162,
          "x": -0.788584,
          "y": -0.614927
        },
        {
          "angle_deg": 47.94662997965838,
          "color": "#b05a1b",
          "environment": "membrane",
          "family": "hydrophobic",
          "index": 8,
          "residue": "W",
          "signed_angle_deg": 47.94662997965838,
          "x": 0.742521,
          "y": -0.669823
        },
        {
          "angle_deg": 147.94662997965838,
          "color": "#e03131",
          "environment": "water",
          "family": "positive",
          "index": 9,
          "residue": "R",
          "signed_angle_deg": 147.94662997965838,
          "x": 0.530709,
          "y": 0.847554
        },
        {
          "angle_deg": 247.94662997965838,
          "color": "#265dcb",
          "environment": "water",
          "family": "negative",
          "index": 10,
          "residue": "E",
          "signed_angle_deg": -112.05337002034162,
          "x": -0.926835,
          "y": 0.37547
        },
        {
          "angle_deg": 347.9466299796584,
          "color": "#b05a1b",
          "environment": "membrane",
          "family": "hydrophobic",
          "index": 11,
          "residue": "W",
          "signed_angle_deg": -12.053370020341617,
          "x": -0.208823,
          "y": -0.977954
        },
        {
          "angle_deg": 87.94662997965838,
          "color": "#e03131",
          "environment": "membrane",
          "family": "positive",
          "index": 12,
          "residue": "R",
          "signed_angle_deg": 87.94662997965838,
          "x": 0.999358,
          "y": -0.03583
        },
        {
          "angle_deg": 187.94662997965838,
          "color": "#e03131",
          "environment": "water",
          "family": "positive",
          "index": 13,
          "residue": "R",
          "signed_angle_deg": -172.05337002034162,
          "x": -0.138251,
          "y": 0.990397
        },
        {
          "angle_deg": 287.9466299796584,
          "color": "#265dcb",
          "environment": "membrane",
          "family": "negative",
          "index": 14,
          "residue": "E",
          "signed_angle_deg": -72.05337002034162,
          "x": -0.951344,
          "y": -0.308131
        },
        {
          "angle_deg": 27.946629979658383,
          "color": "#b05a1b",
          "environment": "membrane",
          "family": "hydrophobic",
          "index": 15,
          "residue": "W",
          "signed_angle_deg": 27.946629979658383,
          "x": 0.468649,
          "y": -0.883385
        },
        {
          "angle_deg": 127.94662997965838,
          "color": "#e03131",
          "environment": "water",
          "family": "positive",
          "index": 16,
          "residue": "K",
          "signed_angle_deg": 127.94662997965838,
          "x": 0.788584,
          "y": 0.614927
        },
        {
          "angle_deg": 227.94662997965838,
          "color": "#e03131",
          "environment": "water",
          "family": "positive",
          "index": 17,
          "residue": "R",
          "signed_angle_deg": -132.05337002034162,
          "x": -0.742521,
          "y": 0.669823
        },
        {
          "angle_deg": 327.9466299796584,
          "color": "#b05a1b",
          "environment": "membrane",
          "family": "hydrophobic",
          "index": 18,
          "residue": "W",
          "signed_angle_deg": -32.05337002034162,
          "x": -0.530709,
          "y": -0.847554
        },
        {
          "angle_deg": 67.94662997965838,
          "color": "#b05a1b",
          "environment": "membrane",
          "family": "hydrophobic",
          "index": 19,
          "residue": "W",
          "signed_angle_deg": 67.94662997965838,
          "x": 0.926835,
          "y": -0.37547
        },
        {
          "angle_deg": 167.94662997965838,
          "color": "#e03131",
          "environment": "water",
          "family": "positive",
          "index": 20,
          "residue": "K",
          "signed_angle_deg": 167.94662997965838,
          "x": 0.208823,
          "y": 0.977954
        }
      ],
      "z_score": -5.689154095512156
    },
    "interfacial_pos": {
      "alphabet": [
        "A",
        "R",
        "N",
        "D",
        "C",
        "Q",
        "E",
        "G",
        "H",
        "I",
        "L",
        "K",
        "M",
        "F",
        "P",
        "S",
        "T",
        "W",
        "Y",
        "V"
      ],
      "breakdown": {
        "charge": 0.8625098031660285,
        "electrostatic": -10.525035410102989,
        "env": -26.47024431592272,
        "local": -2.682786601804413,
        "neigh": -2.8077855261723212,
        "pairwise": 0.08966736039953219,
        "total": -41.53367469043689
      },
      "calibration": {
        "n_decoys": 2000,
        "orientation": "own hydrophobic moment",
        "seed_entropy": 42,
        "terms": {
          "electrostatic": {
            "mu": -2.526977165135058e-05,
            "sigma": 0.013308682968935986
          },
          "env_chg": {
            "mu": -0.065375,
            "sigma": 0.05347765304311699
          },
          "env_pol": {
            "mu": -0.26008074999999997,
            "sigma": 0.16624385659156704
          },
          "helix_local": {
            "mu": 0.6129915000000001,
            "sigma": 0.14257088124070078
          },
          "helix_neigh": {
            "mu": -0.9644638632933433,
            "sigma": 0.22586206574696627
          },
          "pw_int": {
            "mu": -2.7715643125,
            "sigma": 0.40462249684099355
          }
        }
      },
      "energy": -41.53367469043689,
      "environment": {
        "hydrophobic_moment_phase_deg": -67.94662997965844,
        "label": "Interfacial, cationic membrane",
        "membrane_charge": "pos",
        "phase_aligned_to_hydrophobic_moment": true,
        "preset": "interfacial_pos",
        "wheel_halfwidth_deg": 90.0,
        "wheel_phase_deg": 67.94662997965844
      },
      "length": 20,
      "model_net_charge": 6,
      "observables": {
        "abs_mu_h": 16.262549925646805,
        "abs_mu_h_per_residue": 0.8131274962823403,
        "mu_h_phase_deg": -67.94662997965844
      },
      "percentile_lower_is_better": 0.0,
      "random_reference": {
        "mean": 0.15469960716215927,
        "n": 1000,
        "seed_entropy": [
          42,
          1
        ],
        "std": 8.330308506145224
      },
      "sequence": "WRWEKRWWREWRREWKRWWK",
      "weights": {
        "lambda_charge": 3.0,
        "lambda_electrostatic": 4.0,
        "lambda_env": 6.0,
        "lambda_helix_pairs": 1.5,
        "lambda_local": 1.5,
        "lambda_pairwise": 0.1
      },
      "wheel": [
        {
          "angle_deg": 67.94662997965844,
          "color": "#b05a1b",
          "environment": "membrane",
          "family": "hydrophobic",
          "index": 1,
          "residue": "W",
          "signed_angle_deg": 67.94662997965844,
          "x": 0.926835,
          "y": -0.37547
        },
        {
          "angle_deg": 167.94662997965844,
          "color": "#e03131",
          "environment": "water",
          "family": "positive",
          "index": 2,
          "residue": "R",
          "signed_angle_deg": 167.94662997965844,
          "x": 0.208823,
          "y": 0.977954
        },
        {
          "angle_deg": 267.94662997965844,
          "color": "#b05a1b",
          "environment": "water",
          "family": "hydrophobic",
          "index": 3,
          "residue": "W",
          "signed_angle_deg": -92.05337002034156,
          "x": -0.999358,
          "y": 0.03583
        },
        {
          "angle_deg": 7.946629979658439,
          "color": "#265dcb",
          "environment": "membrane",
          "family": "negative",
          "index": 4,
          "residue": "E",
          "signed_angle_deg": 7.946629979658439,
          "x": 0.138251,
          "y": -0.990397
        },
        {
          "angle_deg": 107.94662997965844,
          "color": "#e03131",
          "environment": "water",
          "family": "positive",
          "index": 5,
          "residue": "K",
          "signed_angle_deg": 107.94662997965844,
          "x": 0.951344,
          "y": 0.308131
        },
        {
          "angle_deg": 207.94662997965838,
          "color": "#e03131",
          "environment": "water",
          "family": "positive",
          "index": 6,
          "residue": "R",
          "signed_angle_deg": -152.05337002034162,
          "x": -0.468649,
          "y": 0.883385
        },
        {
          "angle_deg": 307.9466299796584,
          "color": "#b05a1b",
          "environment": "membrane",
          "family": "hydrophobic",
          "index": 7,
          "residue": "W",
          "signed_angle_deg": -52.05337002034162,
          "x": -0.788584,
          "y": -0.614927
        },
        {
          "angle_deg": 47.94662997965838,
          "color": "#b05a1b",
          "environment": "membrane",
          "family": "hydrophobic",
          "index": 8,
          "residue": "W",
          "signed_angle_deg": 47.94662997965838,
          "x": 0.742521,
          "y": -0.669823
        },
        {
          "angle_deg": 147.94662997965838,
          "color": "#e03131",
          "environment": "water",
          "family": "positive",
          "index": 9,
          "residue": "R",
          "signed_angle_deg": 147.94662997965838,
          "x": 0.530709,
          "y": 0.847554
        },
        {
          "angle_deg": 247.94662997965838,
          "color": "#265dcb",
          "environment": "water",
          "family": "negative",
          "index": 10,
          "residue": "E",
          "signed_angle_deg": -112.05337002034162,
          "x": -0.926835,
          "y": 0.37547
        },
        {
          "angle_deg": 347.9466299796584,
          "color": "#b05a1b",
          "environment": "membrane",
          "family": "hydrophobic",
          "index": 11,
          "residue": "W",
          "signed_angle_deg": -12.053370020341617,
          "x": -0.208823,
          "y": -0.977954
        },
        {
          "angle_deg": 87.94662997965838,
          "color": "#e03131",
          "environment": "membrane",
          "family": "positive",
          "index": 12,
          "residue": "R",
          "signed_angle_deg": 87.94662997965838,
          "x": 0.999358,
          "y": -0.03583
        },
        {
          "angle_deg": 187.94662997965838,
          "color": "#e03131",
          "environment": "water",
          "family": "positive",
          "index": 13,
          "residue": "R",
          "signed_angle_deg": -172.05337002034162,
          "x": -0.138251,
          "y": 0.990397
        },
        {
          "angle_deg": 287.9466299796584,
          "color": "#265dcb",
          "environment": "membrane",
          "family": "negative",
          "index": 14,
          "residue": "E",
          "signed_angle_deg": -72.05337002034162,
          "x": -0.951344,
          "y": -0.308131
        },
        {
          "angle_deg": 27.946629979658383,
          "color": "#b05a1b",
          "environment": "membrane",
          "family": "hydrophobic",
          "index": 15,
          "residue": "W",
          "signed_angle_deg": 27.946629979658383,
          "x": 0.468649,
          "y": -0.883385
        },
        {
          "angle_deg": 127.94662997965838,
          "color": "#e03131",
          "environment": "water",
          "family": "positive",
          "index": 16,
          "residue": "K",
          "signed_angle_deg": 127.94662997965838,
          "x": 0.788584,
          "y": 0.614927
        },
        {
          "angle_deg": 227.94662997965838,
          "color": "#e03131",
          "environment": "water",
          "family": "positive",
          "index": 17,
          "residue": "R",
          "signed_angle_deg": -132.05337002034162,
          "x": -0.742521,
          "y": 0.669823
        },
        {
          "angle_deg": 327.9466299796584,
          "color": "#b05a1b",
          "environment": "membrane",
          "family": "hydrophobic",
          "index": 18,
          "residue": "W",
          "signed_angle_deg": -32.05337002034162,
          "x": -0.530709,
          "y": -0.847554
        },
        {
          "angle_deg": 67.94662997965838,
          "color": "#b05a1b",
          "environment": "membrane",
          "family": "hydrophobic",
          "index": 19,
          "residue": "W",
          "signed_angle_deg": 67.94662997965838,
          "x": 0.926835,
          "y": -0.37547
        },
        {
          "angle_deg": 167.94662997965838,
          "color": "#e03131",
          "environment": "water",
          "family": "positive",
          "index": 20,
          "residue": "K",
          "signed_angle_deg": 167.94662997965838,
          "x": 0.208823,
          "y": 0.977954
        }
      ],
      "z_score": -5.0044214169074
    }
  },
  "WRWEKRWWRIFKRWDKRWWK": {
    "homogeneous_apolar": {
      "alphabet": [
        "A",
        "R",
        "N",
        "D",
        "C",
        "Q",
        "E",
        "G",
        "H",
        "I",
        "L",
        "K",
        "M",
        "F",
        "P",
        "S",
        "T",
        "W",
        "Y",
        "V"
      ],
      "breakdown": {
        "charge": 0.0,
        "electrostatic": 13.389186608653254,
        "env": 0.9747663321639068,
        "local": -2.47236495231379,
        "neigh": -1.1084655530050256,
        "pairwise": 0.037211058128378695,
        "total": 10.820333493626725
      },
      "calibration": {
        "n_decoys": 2000,
        "orientation": "fixed wheel phase",
        "seed_entropy": 42,
        "terms": {
          "electrostatic": {
            "mu": -0.00025883458646616545,
            "sigma": 0.03226704526721836
          },
          "env_chg": {
            "mu": 0.0,
            "sigma": 1.0
          },
          "env_pol": {
            "mu": -0.4824077500000001,
            "sigma": 0.22410140029669048
          },
          "helix_local": {
            "mu": 0.6129915000000001,
            "sigma": 0.14257088124070078
          },
          "helix_neigh": {
            "mu": -0.9644638632933433,
            "sigma": 0.22586206574696627
          },
          "pw_int": {
            "mu": -2.7715643125,
            "sigma": 0.40462249684099355
          }
        }
      },
      "energy": 10.820333493626725,
      "environment": {
        "label": "Homogeneous apolar medium",
        "membrane_charge": "neu",
        "preset": "homogeneous_apolar",
        "wheel_halfwidth_deg": 180.0,
        "wheel_phase_deg": 90.0
      },
      "length": 20,
      "model_net_charge": 7,
      "observables": {
        "abs_mu_h": 14.558522338337912,
        "abs_mu_h_per_residue": 0.7279261169168956,
        "mu_h_phase_deg": -93.63221269695553
      },
      "percentile_lower_is_better": 90.7,
      "random_reference": {
        "mean": 0.1675507510869806,
        "n": 1000,
        "seed_entropy": [
          42,
          1
        ],
        "std": 8.048650713449264
      },
      "sequence": "WRWEKRWWRIFKRWDKRWWK",
      "weights": {
        "lambda_charge": 3.0,
        "lambda_electrostatic": 4.0,
        "lambda_env": 6.0,
        "lambda_helix_pairs": 1.5,
        "lambda_local": 1.5,
        "lambda_pairwise": 0.1
      },
      "wheel": [
        {
          "angle_deg": 90.0,
          "color": "#b05a1b",
          "environment": "membrane",
          "family": "hydrophobic",
          "index": 1,
          "residue": "W",
          "signed_angle_deg": 90.0,
          "x": 1.0,
          "y": 0.0
        },
        {
          "angle_deg": 190.0,
          "color": "#e03131",
          "environment": "membrane",
          "family": "positive",
          "index": 2,
          "residue": "R",
          "signed_angle_deg": -170.0,
          "x": -0.173648,
          "y": 0.984808
        },
        {
          "angle_deg": 290.0,
          "color": "#b05a1b",
          "environment": "membrane",
          "family": "hydrophobic",
          "index": 3,
          "residue": "W",
          "signed_angle_deg": -70.0,
          "x": -0.939693,
          "y": -0.34202
        },
        {
          "angle_deg": 30.0,
          "color": "#265dcb",
          "environment": "membrane",
          "family": "negative",
          "index": 4,
          "residue": "E",
          "signed_angle_deg": 30.0,
          "x": 0.5,
          "y": -0.866025
        },
        {
          "angle_deg": 130.0,
          "color": "#e03131",
          "environment": "membrane",
          "family": "positive",
          "index": 5,
          "residue": "K",
          "signed_angle_deg": 130.0,
          "x": 0.766044,
          "y": 0.642788
        },
        {
          "angle_deg": 230.0,
          "color": "#e03131",
          "environment": "membrane",
          "family": "positive",
          "index": 6,
          "residue": "R",
          "signed_angle_deg": -130.0,
          "x": -0.766044,
          "y": 0.642788
        },
        {
          "angle_deg": 330.0,
          "color": "#b05a1b",
          "environment": "membrane",
          "family": "hydrophobic",
          "index": 7,
          "residue": "W",
          "signed_angle_deg": -30.0,
          "x": -0.5,
          "y": -0.866025
        },
        {
          "angle_deg": 70.0,
          "color": "#b05a1b",
          "environment": "membrane",
          "family": "hydrophobic",
          "index": 8,
          "residue": "W",
          "signed_angle_deg": 70.0,
          "x": 0.939693,
          "y": -0.34202
        },
        {
          "angle_deg": 170.0,
          "color": "#e03131",
          "environment": "membrane",
          "family": "positive",
          "index": 9,
          "residue": "R",
          "signed_angle_deg": 170.0,
          "x": 0.173648,
          "y": 0.984808
        },
        {
          "angle_deg": 270.0,
          "color": "#b05a1b",
          "environment": "membrane",
          "family": "hydrophobic",
          "index": 10,
          "residue": "I",
          "signed_angle_deg": -90.0,
          "x": -1.0,
          "y": 0.0
        },
        {
          "angle_deg": 10.0,
          "color": "#b05a1b",
          "environment": "membrane",
          "family": "hydrophobic",
          "index": 11,
          "residue": "F",
          "signed_angle_deg": 10.0,
          "x": 0.173648,
          "y": -0.984808
        },
        {
          "angle_deg": 110.0,
          "color": "#e03131",
          "environment": "membrane",
          "family": "positive",
          "index": 12,
          "residue": "K",
          "signed_angle_deg": 110.0,
          "x": 0.939693,
          "y": 0.34202
        },
        {
          "angle_deg": 210.0,
          "color": "#e03131",
          "environment": "membrane",
          "family": "positive",
          "index": 13,
          "residue": "R",
          "signed_angle_deg": -150.0,
          "x": -0.5,
          "y": 0.866025
        },
        {
          "angle_deg": 310.0,
          "color": "#b05a1b",
          "environment": "membrane",
          "family": "hydrophobic",
          "index": 14,
          "residue": "W",
          "signed_angle_deg": -50.0,
          "x": -0.766044,
          "y": -0.642788
        },
        {
          "angle_deg": 50.0,
          "color": "#265dcb",
          "environment": "membrane",
          "family": "negative",
          "index": 15,
          "residue": "D",
          "signed_angle_deg": 50.0,
          "x": 0.766044,
          "y": -0.642788
        },
        {
          "angle_deg": 150.0,
          "color": "#e03131",
          "environment": "membrane",
          "family": "positive",
          "index": 16,
          "residue": "K",
          "signed_angle_deg": 150.0,
          "x": 0.5,
          "y": 0.866025
        },
        {
          "angle_deg": 250.0,
          "color": "#e03131",
          "environment": "membrane",
          "family": "positive",
          "index": 17,
          "residue": "R",
          "signed_angle_deg": -110.0,
          "x": -0.939693,
          "y": 0.34202
        },
        {
          "angle_deg": 350.0,
          "color": "#b05a1b",
          "environment": "membrane",
          "family": "hydrophobic",
          "index": 18,
          "residue": "W",
          "signed_angle_deg": -10.0,
          "x": -0.173648,
          "y": -0.984808
        },
        {
          "angle_deg": 90.0,
          "color": "#b05a1b",
          "environment": "membrane",
          "family": "hydrophobic",
          "index": 19,
          "residue": "W",
          "signed_angle_deg": 90.0,
          "x": 1.0,
          "y": 0.0
        },
        {
          "angle_deg": 190.0,
          "color": "#e03131",
          "environment": "membrane",
          "family": "positive",
          "index": 20,
          "residue": "K",
          "signed_angle_deg": -170.0,
          "x": -0.173648,
          "y": 0.984808
        }
      ],
      "z_score": 1.3235488930758275
    },
    "homogeneous_polar": {
      "alphabet": [
        "A",
        "R",
        "N",
        "D",
        "C",
        "Q",
        "E",
        "G",
        "H",
        "I",
        "L",
        "K",
        "M",
        "F",
        "P",
        "S",
        "T",
        "W",
        "Y",
        "V"
      ],
      "breakdown": {
        "charge": 0.0,
        "electrostatic": 13.389186608653251,
        "env": -0.9747663321639068,
        "local": -2.47236495231379,
        "neigh": -1.1084655530050256,
        "pairwise": 0.037211058128378695,
        "total": 8.870800829298908
      },
      "calibration": {
        "n_decoys": 2000,
        "orientation": "fixed wheel phase",
        "seed_entropy": 42,
        "terms": {
          "electrostatic": {
            "mu": -2.5883458646616548e-05,
            "sigma": 0.003226704526721836
          },
          "env_chg": {
            "mu": 0.0,
            "sigma": 1.0
          },
          "env_pol": {
            "mu": 0.4824077500000001,
            "sigma": 0.22410140029669048
          },
          "helix_local": {
            "mu": 0.6129915000000001,
            "sigma": 0.14257088124070078
          },
          "helix_neigh": {
            "mu": -0.9644638632933433,
            "sigma": 0.22586206574696627
          },
          "pw_int": {
            "mu": -2.7715643125,
            "sigma": 0.40462249684099355
          }
        }
      },
      "energy": 8.870800829298908,
      "environment": {
        "label": "Homogeneous polar medium",
        "membrane_charge": "neu",
        "preset": "homogeneous_polar",
        "wheel_halfwidth_deg": -1.0,
        "wheel_phase_deg": 90.0
      },
      "length": 20,
      "model_net_charge": 7,
      "observables": {
        "abs_mu_h": 14.558522338337912,
        "abs_mu_h_per_residue": 0.7279261169168956,
        "mu_h_phase_deg": -93.63221269695553
      },
      "percentile_lower_is_better": 90.3,
      "random_reference": {
        "mean": -0.0557276395600918,
        "n": 1000,
        "seed_entropy": [
          42,
          1
        ],
        "std": 7.13564390068417
      },
      "sequence": "WRWEKRWWRIFKRWDKRWWK",
      "weights": {
        "lambda_charge": 3.0,
        "lambda_electrostatic": 4.0,
        "lambda_env": 6.0,
        "lambda_helix_pairs": 1.5,
        "lambda_local": 1.5,
        "lambda_pairwise": 0.1
      },
      "wheel": [
        {
          "angle_deg": 90.0,
          "color": "#b05a1b",
          "environment": "water",
          "family": "hydrophobic",
          "index": 1,
          "residue": "W",
          "signed_angle_deg": 90.0,
          "x": 1.0,
          "y": 0.0
        },
        {
          "angle_deg": 190.0,
          "color": "#e03131",
          "environment": "water",
          "family": "positive",
          "index": 2,
          "residue": "R",
          "signed_angle_deg": -170.0,
          "x": -0.173648,
          "y": 0.984808
        },
        {
          "angle_deg": 290.0,
          "color": "#b05a1b",
          "environment": "water",
          "family": "hydrophobic",
          "index": 3,
          "residue": "W",
          "signed_angle_deg": -70.0,
          "x": -0.939693,
          "y": -0.34202
        },
        {
          "angle_deg": 30.0,
          "color": "#265dcb",
          "environment": "water",
          "family": "negative",
          "index": 4,
          "residue": "E",
          "signed_angle_deg": 30.0,
          "x": 0.5,
          "y": -0.866025
        },
        {
          "angle_deg": 130.0,
          "color": "#e03131",
          "environment": "water",
          "family": "positive",
          "index": 5,
          "residue": "K",
          "signed_angle_deg": 130.0,
          "x": 0.766044,
          "y": 0.642788
        },
        {
          "angle_deg": 230.0,
          "color": "#e03131",
          "environment": "water",
          "family": "positive",
          "index": 6,
          "residue": "R",
          "signed_angle_deg": -130.0,
          "x": -0.766044,
          "y": 0.642788
        },
        {
          "angle_deg": 330.0,
          "color": "#b05a1b",
          "environment": "water",
          "family": "hydrophobic",
          "index": 7,
          "residue": "W",
          "signed_angle_deg": -30.0,
          "x": -0.5,
          "y": -0.866025
        },
        {
          "angle_deg": 70.0,
          "color": "#b05a1b",
          "environment": "water",
          "family": "hydrophobic",
          "index": 8,
          "residue": "W",
          "signed_angle_deg": 70.0,
          "x": 0.939693,
          "y": -0.34202
        },
        {
          "angle_deg": 170.0,
          "color": "#e03131",
          "environment": "water",
          "family": "positive",
          "index": 9,
          "residue": "R",
          "signed_angle_deg": 170.0,
          "x": 0.173648,
          "y": 0.984808
        },
        {
          "angle_deg": 270.0,
          "color": "#b05a1b",
          "environment": "water",
          "family": "hydrophobic",
          "index": 10,
          "residue": "I",
          "signed_angle_deg": -90.0,
          "x": -1.0,
          "y": 0.0
        },
        {
          "angle_deg": 10.0,
          "color": "#b05a1b",
          "environment": "water",
          "family": "hydrophobic",
          "index": 11,
          "residue": "F",
          "signed_angle_deg": 10.0,
          "x": 0.173648,
          "y": -0.984808
        },
        {
          "angle_deg": 110.0,
          "color": "#e03131",
          "environment": "water",
          "family": "positive",
          "index": 12,
          "residue": "K",
          "signed_angle_deg": 110.0,
          "x": 0.939693,
          "y": 0.34202
        },
        {
          "angle_deg": 210.0,
          "color": "#e03131",
          "environment": "water",
          "family": "positive",
          "index": 13,
          "residue": "R",
          "signed_angle_deg": -150.0,
          "x": -0.5,
          "y": 0.866025
        },
        {
          "angle_deg": 310.0,
          "color": "#b05a1b",
          "environment": "water",
          "family": "hydrophobic",
          "index": 14,
          "residue": "W",
          "signed_angle_deg": -50.0,
          "x": -0.766044,
          "y": -0.642788
        },
        {
          "angle_deg": 50.0,
          "color": "#265dcb",
          "environment": "water",
          "family": "negative",
          "index": 15,
          "residue": "D",
          "signed_angle_deg": 50.0,
          "x": 0.766044,
          "y": -0.642788
        },
        {
          "angle_deg": 150.0,
          "color": "#e03131",
          "environment": "water",
          "family": "positive",
          "index": 16,
          "residue": "K",
          "signed_angle_deg": 150.0,
          "x": 0.5,
          "y": 0.866025
        },
        {
          "angle_deg": 250.0,
          "color": "#e03131",
          "environment": "water",
          "family": "positive",
          "index": 17,
          "residue": "R",
          "signed_angle_deg": -110.0,
          "x": -0.939693,
          "y": 0.34202
        },
        {
          "angle_deg": 350.0,
          "color": "#b05a1b",
          "environment": "water",
          "family": "hydrophobic",
          "index": 18,
          "residue": "W",
          "signed_angle_deg": -10.0,
          "x": -0.173648,
          "y": -0.984808
        },
        {
          "angle_deg": 90.0,
          "color": "#b05a1b",
          "environment": "water",
          "family": "hydrophobic",
          "index": 19,
          "residue": "W",
          "signed_angle_deg": 90.0,
          "x": 1.0,
          "y": 0.0
        },
        {
          "angle_deg": 190.0,
          "color": "#e03131",
          "environment": "water",
          "family": "positive",
          "index": 20,
          "residue": "K",
          "signed_angle_deg": -170.0,
          "x": -0.173648,
          "y": 0.984808
        }
      ],
      "z_score": 1.2509772899405922
    },
    "interfacial_neg": {
      "alphabet": [
        "A",
        "R",
        "N",
        "D",
        "C",
        "Q",
        "E",
        "G",
        "H",
        "I",
        "L",
        "K",
        "M",
        "F",
        "P",
        "S",
        "T",
        "W",
        "Y",
        "V"
      ],
      "breakdown": {
        "charge": -22.35960576956253,
        "electrostatic": -8.456884373972668,
        "env": -22.987408848369146,
        "local": -2.47236495231379,
        "neigh": -1.1084655530050256,
        "pairwise": 0.037211058128378695,
        "total": -57.347518439094785
      },
      "calibration": {
        "n_decoys": 2000,
        "orientation": "own hydrophobic moment",
        "seed_entropy": 42,
        "terms": {
          "electrostatic": {
            "mu": -2.526977165135058e-05,
            "sigma": 0.013308682968935986
          },
          "env_chg": {
            "mu": -0.06657500000000002,
            "sigma": 0.05144433277825655
          },
          "env_pol": {
            "mu": -0.26008074999999997,
            "sigma": 0.16624385659156704
          },
          "helix_local": {
            "mu": 0.6129915000000001,
            "sigma": 0.14257088124070078
          },
          "helix_neigh": {
            "mu": -0.9644638632933433,
            "sigma": 0.22586206574696627
          },
          "pw_int": {
            "mu": -2.7715643125,
            "sigma": 0.40462249684099355
          }
        }
      },
      "energy": -57.347518439094785,
      "environment": {
        "hydrophobic_moment_phase_deg": -93.63221269695553,
        "label": "Interfacial, anionic membrane",
        "membrane_charge": "neg",
        "phase_aligned_to_hydrophobic_moment": true,
        "preset": "interfacial_neg",
        "wheel_halfwidth_deg": 90.0,
        "wheel_phase_deg": 93.63221269695553
      },
      "length": 20,
      "model_net_charge": 7,
      "observables": {
        "abs_mu_h": 14.558522338337912,
        "abs_mu_h_per_residue": 0.7279261169168956,
        "mu_h_phase_deg": -93.63221269695553
      },
      "percentile_lower_is_better": 0.0,
      "random_reference": {
        "mean": -0.11825232970589082,
        "n": 1000,
        "seed_entropy": [
          42,
          1
        ],
        "std": 8.820211102061878
      },
      "sequence": "WRWEKRWWRIFKRWDKRWWK",
      "weights": {
        "lambda_charge": 3.0,
        "lambda_electrostatic": 4.0,
        "lambda_env": 6.0,
        "lambda_helix_pairs": 1.5,
        "lambda_local": 1.5,
        "lambda_pairwise": 0.1
      },
      "wheel": [
        {
          "angle_deg": 93.63221269695553,
          "color": "#b05a1b",
          "environment": "water",
          "family": "hydrophobic",
          "index": 1,
          "residue": "W",
          "signed_angle_deg": 93.63221269695553,
          "x": 0.997991,
          "y": 0.063352
        },
        {
          "angle_deg": 193.63221269695555,
          "color": "#e03131",
          "environment": "water",
          "family": "positive",
          "index": 2,
          "residue": "R",
          "signed_angle_deg": -166.36778730304445,
          "x": -0.235689,
          "y": 0.971829
        },
        {
          "angle_deg": 293.63221269695555,
          "color": "#b05a1b",
          "environment": "membrane",
          "family": "hydrophobic",
          "index": 3,
          "residue": "W",
          "signed_angle_deg": -66.36778730304445,
          "x": -0.916138,
          "y": -0.400864
        },
        {
          "angle_deg": 33.63221269695555,
          "color": "#265dcb",
          "environment": "membrane",
          "family": "negative",
          "index": 4,
          "residue": "E",
          "signed_angle_deg": 33.63221269695555,
          "x": 0.55386,
          "y": -0.83261
        },
        {
          "angle_deg": 133.63221269695555,
          "color": "#e03131",
          "environment": "water",
          "family": "positive",
          "index": 5,
          "residue": "K",
          "signed_angle_deg": 133.63221269695555,
          "x": 0.723784,
          "y": 0.690027
        },
        {
          "angle_deg": 233.63221269695555,
          "color": "#e03131",
          "environment": "water",
          "family": "positive",
          "index": 6,
          "residue": "R",
          "signed_angle_deg": -126.36778730304445,
          "x": -0.805227,
          "y": 0.592966
        },
        {
          "angle_deg": 333.63221269695555,
          "color": "#b05a1b",
          "environment": "membrane",
          "family": "hydrophobic",
          "index": 7,
          "residue": "W",
          "signed_angle_deg": -26.36778730304445,
          "x": -0.444132,
          "y": -0.895962
        },
        {
          "angle_deg": 73.63221269695555,
          "color": "#b05a1b",
          "environment": "membrane",
          "family": "hydrophobic",
          "index": 8,
          "residue": "W",
          "signed_angle_deg": 73.63221269695555,
          "x": 0.959473,
          "y": -0.281802
        },
        {
          "angle_deg": 173.63221269695555,
          "color": "#e03131",
          "environment": "water",
          "family": "positive",
          "index": 9,
          "residue": "R",
          "signed_angle_deg": 173.63221269695555,
          "x": 0.11091,
          "y": 0.99383
        },
        {
          "angle_deg": 273.63221269695555,
          "color": "#b05a1b",
          "environment": "membrane",
          "family": "hydrophobic",
          "index": 10,
          "residue": "I",
          "signed_angle_deg": -86.36778730304445,
          "x": -0.997991,
          "y": -0.063352
        },
        {
          "angle_deg": 13.632212696955548,
          "color": "#b05a1b",
          "environment": "membrane",
          "family": "hydrophobic",
          "index": 11,
          "residue": "F",
          "signed_angle_deg": 13.632212696955548,
          "x": 0.235689,
          "y": -0.971829
        },
        {
          "angle_deg": 113.63221269695555,
          "color": "#e03131",
          "environment": "water",
          "family": "positive",
          "index": 12,
          "residue": "K",
          "signed_angle_deg": 113.63221269695555,
          "x": 0.916138,
          "y": 0.400864
        },
        {
          "angle_deg": 213.63221269695555,
          "color": "#e03131",
          "environment": "water",
          "family": "positive",
          "index": 13,
          "residue": "R",
          "signed_angle_deg": -146.36778730304445,
          "x": -0.55386,
          "y": 0.83261
        },
        {
          "angle_deg": 313.63221269695555,
          "color": "#b05a1b",
          "environment": "membrane",
          "family": "hydrophobic",
          "index": 14,
          "residue": "W",
          "signed_angle_deg": -46.36778730304445,
          "x": -0.723784,
          "y": -0.690027
        },
        {
          "angle_deg": 53.63221269695555,
          "color": "#265dcb",
          "environment": "membrane",
          "family": "negative",
          "index": 15,
          "residue": "D",
          "signed_angle_deg": 53.63221269695555,
          "x": 0.805227,
          "y": -0.592966
        },
        {
          "angle_deg": 153.63221269695555,
          "color": "#e03131",
          "environment": "water",
          "family": "positive",
          "index": 16,
          "residue": "K",
          "signed_angle_deg": 153.63221269695555,
          "x": 0.444132,
          "y": 0.895962
        },
        {
          "angle_deg": 253.63221269695555,
          "color": "#e03131",
          "environment": "water",
          "family": "positive",
          "index": 17,
          "residue": "R",
          "signed_angle_deg": -106.36778730304445,
          "x": -0.959473,
          "y": 0.281802
        },
        {
          "angle_deg": 353.63221269695555,
          "color": "#b05a1b",
          "environment": "membrane",
          "family": "hydrophobic",
          "index": 18,
          "residue": "W",
          "signed_angle_deg": -6.367787303044452,
          "x": -0.11091,
          "y": -0.99383
        },
        {
          "angle_deg": 93.63221269695555,
          "color": "#b05a1b",
          "environment": "water",
          "family": "hydrophobic",
          "index": 19,
          "residue": "W",
          "signed_angle_deg": 93.63221269695555,
          "x": 0.997991,
          "y": 0.063352
        },
        {
          "angle_deg": 193.63221269695555,
          "color": "#e03131",
          "environment": "water",
          "family": "positive",
          "index": 20,
          "residue": "K",
          "signed_angle_deg": -166.36778730304445,
          "x": -0.235689,
          "y": 0.971829
        }
      ],
      "z_score": -6.488423626959514
    },
    "interfacial_neu": {
      "alphabet": [
        "A",
        "R",
        "N",
        "D",
        "C",
        "Q",
        "E",
        "G",
        "H",
        "I",
        "L",
        "K",
        "M",
        "F",
        "P",
        "S",
        "T",
        "W",
        "Y",
        "V"
      ],
      "breakdown": {
        "charge": 0.0,
        "electrostatic": -8.456884373972668,
        "env": -22.987408848369146,
        "local": -2.47236495231379,
        "neigh": -1.1084655530050256,
        "pairwise": 0.037211058128378695,
        "total": -34.98791266953225
      },
      "calibration": {
        "n_decoys": 2000,
        "orientation": "own hydrophobic moment",
        "seed_entropy": 42,
        "terms": {
          "electrostatic": {
            "mu": -2.526977165135058e-05,
            "sigma": 0.013308682968935986
          },
          "env_chg": {
            "mu": 0.0,
            "sigma": 1.0
          },
          "env_pol": {
            "mu": -0.26008074999999997,
            "sigma": 0.16624385659156704
          },
          "helix_local": {
            "mu": 0.6129915000000001,
            "sigma": 0.14257088124070078
          },
          "helix_neigh": {
            "mu": -0.9644638632933433,
            "sigma": 0.22586206574696627
          },
          "pw_int": {
            "mu": -2.7715643125,
            "sigma": 0.40462249684099355
          }
        }
      },
      "energy": -34.98791266953225,
      "environment": {
        "hydrophobic_moment_phase_deg": -93.63221269695553,
        "label": "Interfacial, neutral membrane",
        "membrane_charge": "neu",
        "phase_aligned_to_hydrophobic_moment": true,
        "preset": "interfacial_neu",
        "wheel_halfwidth_deg": 90.0,
        "wheel_phase_deg": 93.63221269695553
      },
      "length": 20,
      "model_net_charge": 7,
      "observables": {
        "abs_mu_h": 14.558522338337912,
        "abs_mu_h_per_residue": 0.7279261169168956,
        "mu_h_phase_deg": -93.63221269695553
      },
      "percentile_lower_is_better": 0.0,
      "random_reference": {
        "mean": 0.052320394753833994,
        "n": 1000,
        "seed_entropy": [
          42,
          1
        ],
        "std": 7.461303416239318
      },
      "sequence": "WRWEKRWWRIFKRWDKRWWK",
      "weights": {
        "lambda_charge": 3.0,
        "lambda_electrostatic": 4.0,
        "lambda_env": 6.0,
        "lambda_helix_pairs": 1.5,
        "lambda_local": 1.5,
        "lambda_pairwise": 0.1
      },
      "wheel": [
        {
          "angle_deg": 93.63221269695553,
          "color": "#b05a1b",
          "environment": "water",
          "family": "hydrophobic",
          "index": 1,
          "residue": "W",
          "signed_angle_deg": 93.63221269695553,
          "x": 0.997991,
          "y": 0.063352
        },
        {
          "angle_deg": 193.63221269695555,
          "color": "#e03131",
          "environment": "water",
          "family": "positive",
          "index": 2,
          "residue": "R",
          "signed_angle_deg": -166.36778730304445,
          "x": -0.235689,
          "y": 0.971829
        },
        {
          "angle_deg": 293.63221269695555,
          "color": "#b05a1b",
          "environment": "membrane",
          "family": "hydrophobic",
          "index": 3,
          "residue": "W",
          "signed_angle_deg": -66.36778730304445,
          "x": -0.916138,
          "y": -0.400864
        },
        {
          "angle_deg": 33.63221269695555,
          "color": "#265dcb",
          "environment": "membrane",
          "family": "negative",
          "index": 4,
          "residue": "E",
          "signed_angle_deg": 33.63221269695555,
          "x": 0.55386,
          "y": -0.83261
        },
        {
          "angle_deg": 133.63221269695555,
          "color": "#e03131",
          "environment": "water",
          "family": "positive",
          "index": 5,
          "residue": "K",
          "signed_angle_deg": 133.63221269695555,
          "x": 0.723784,
          "y": 0.690027
        },
        {
          "angle_deg": 233.63221269695555,
          "color": "#e03131",
          "environment": "water",
          "family": "positive",
          "index": 6,
          "residue": "R",
          "signed_angle_deg": -126.36778730304445,
          "x": -0.805227,
          "y": 0.592966
        },
        {
          "angle_deg": 333.63221269695555,
          "color": "#b05a1b",
          "environment": "membrane",
          "family": "hydrophobic",
          "index": 7,
          "residue": "W",
          "signed_angle_deg": -26.36778730304445,
          "x": -0.444132,
          "y": -0.895962
        },
        {
          "angle_deg": 73.63221269695555,
          "color": "#b05a1b",
          "environment": "membrane",
          "family": "hydrophobic",
          "index": 8,
          "residue": "W",
          "signed_angle_deg": 73.63221269695555,
          "x": 0.959473,
          "y": -0.281802
        },
        {
          "angle_deg": 173.63221269695555,
          "color": "#e03131",
          "environment": "water",
          "family": "positive",
          "index": 9,
          "residue": "R",
          "signed_angle_deg": 173.63221269695555,
          "x": 0.11091,
          "y": 0.99383
        },
        {
          "angle_deg": 273.63221269695555,
          "color": "#b05a1b",
          "environment": "membrane",
          "family": "hydrophobic",
          "index": 10,
          "residue": "I",
          "signed_angle_deg": -86.36778730304445,
          "x": -0.997991,
          "y": -0.063352
        },
        {
          "angle_deg": 13.632212696955548,
          "color": "#b05a1b",
          "environment": "membrane",
          "family": "hydrophobic",
          "index": 11,
          "residue": "F",
          "signed_angle_deg": 13.632212696955548,
          "x": 0.235689,
          "y": -0.971829
        },
        {
          "angle_deg": 113.63221269695555,
          "color": "#e03131",
          "environment": "water",
          "family": "positive",
          "index": 12,
          "residue": "K",
          "signed_angle_deg": 113.63221269695555,
          "x": 0.916138,
          "y": 0.400864
        },
        {
          "angle_deg": 213.63221269695555,
          "color": "#e03131",
          "environment": "water",
          "family": "positive",
          "index": 13,
          "residue": "R",
          "signed_angle_deg": -146.36778730304445,
          "x": -0.55386,
          "y": 0.83261
        },
        {
          "angle_deg": 313.63221269695555,
          "color": "#b05a1b",
          "environment": "membrane",
          "family": "hydrophobic",
          "index": 14,
          "residue": "W",
          "signed_angle_deg": -46.36778730304445,
          "x": -0.723784,
          "y": -0.690027
        },
        {
          "angle_deg": 53.63221269695555,
          "color": "#265dcb",
          "environment": "membrane",
          "family": "negative",
          "index": 15,
          "residue": "D",
          "signed_angle_deg": 53.63221269695555,
          "x": 0.805227,
          "y": -0.592966
        },
        {
          "angle_deg": 153.63221269695555,
          "color": "#e03131",
          "environment": "water",
          "family": "positive",
          "index": 16,
          "residue": "K",
          "signed_angle_deg": 153.63221269695555,
          "x": 0.444132,
          "y": 0.895962
        },
        {
          "angle_deg": 253.63221269695555,
          "color": "#e03131",
          "environment": "water",
          "family": "positive",
          "index": 17,
          "residue": "R",
          "signed_angle_deg": -106.36778730304445,
          "x": -0.959473,
          "y": 0.281802
        },
        {
          "angle_deg": 353.63221269695555,
          "color": "#b05a1b",
          "environment": "membrane",
          "family": "hydrophobic",
          "index": 18,
          "residue": "W",
          "signed_angle_deg": -6.367787303044452,
          "x": -0.11091,
          "y": -0.99383
        },
        {
          "angle_deg": 93.63221269695555,
          "color": "#b05a1b",
          "environment": "water",
          "family": "hydrophobic",
          "index": 19,
          "residue": "W",
          "signed_angle_deg": 93.63221269695555,
          "x": 0.997991,
          "y": 0.063352
        },
        {
          "angle_deg": 193.63221269695555,
          "color": "#e03131",
          "environment": "water",
          "family": "positive",
          "index": 20,
          "residue": "K",
          "signed_angle_deg": -166.36778730304445,
          "x": -0.235689,
          "y": 0.971829
        }
      ],
      "z_score": -4.696261646192005
    },
    "interfacial_pos": {
      "alphabet": [
        "A",
        "R",
        "N",
        "D",
        "C",
        "Q",
        "E",
        "G",
        "H",
        "I",
        "L",
        "K",
        "M",
        "F",
        "P",
        "S",
        "T",
        "W",
        "Y",
        "V"
      ],
      "breakdown": {
        "charge": 3.6674197321612434,
        "electrostatic": -8.456884373972668,
        "env": -22.987408848369146,
        "local": -2.47236495231379,
        "neigh": -1.1084655530050256,
        "pairwise": 0.037211058128378695,
        "total": -31.320492937371007
      },
      "calibration": {
        "n_decoys": 2000,
        "orientation": "own hydrophobic moment",
        "seed_entropy": 42,
        "terms": {
          "electrostatic": {
            "mu": -2.526977165135058e-05,
            "sigma": 0.013308682968935986
          },
          "env_chg": {
            "mu": -0.065375,
            "sigma": 0.05347765304311699
          },
          "env_pol": {
            "mu": -0.26008074999999997,
            "sigma": 0.16624385659156704
          },
          "helix_local": {
            "mu": 0.6129915000000001,
            "sigma": 0.14257088124070078
          },
          "helix_neigh": {
            "mu": -0.9644638632933433,
            "sigma": 0.22586206574696627
          },
          "pw_int": {
            "mu": -2.7715643125,
            "sigma": 0.40462249684099355
          }
        }
      },
      "energy": -31.320492937371007,
      "environment": {
        "hydrophobic_moment_phase_deg": -93.63221269695553,
        "label": "Interfacial, cationic membrane",
        "membrane_charge": "pos",
        "phase_aligned_to_hydrophobic_moment": true,
        "preset": "interfacial_pos",
        "wheel_halfwidth_deg": 90.0,
        "wheel_phase_deg": 93.63221269695553
      },
      "length": 20,
      "model_net_charge": 7,
      "observables": {
        "abs_mu_h": 14.558522338337912,
        "abs_mu_h_per_residue": 0.7279261169168956,
        "mu_h_phase_deg": -93.63221269695553
      },
      "percentile_lower_is_better": 0.0,
      "random_reference": {
        "mean": 0.15469960716215927,
        "n": 1000,
        "seed_entropy": [
          42,
          1
        ],
        "std": 8.330308506145224
      },
      "sequence": "WRWEKRWWRIFKRWDKRWWK",
      "weights": {
        "lambda_charge": 3.0,
        "lambda_electrostatic": 4.0,
        "lambda_env": 6.0,
        "lambda_helix_pairs": 1.5,
        "lambda_local": 1.5,
        "lambda_pairwise": 0.1
      },
      "wheel": [
        {
          "angle_deg": 93.63221269695553,
          "color": "#b05a1b",
          "environment": "water",
          "family": "hydrophobic",
          "index": 1,
          "residue": "W",
          "signed_angle_deg": 93.63221269695553,
          "x": 0.997991,
          "y": 0.063352
        },
        {
          "angle_deg": 193.63221269695555,
          "color": "#e03131",
          "environment": "water",
          "family": "positive",
          "index": 2,
          "residue": "R",
          "signed_angle_deg": -166.36778730304445,
          "x": -0.235689,
          "y": 0.971829
        },
        {
          "angle_deg": 293.63221269695555,
          "color": "#b05a1b",
          "environment": "membrane",
          "family": "hydrophobic",
          "index": 3,
          "residue": "W",
          "signed_angle_deg": -66.36778730304445,
          "x": -0.916138,
          "y": -0.400864
        },
        {
          "angle_deg": 33.63221269695555,
          "color": "#265dcb",
          "environment": "membrane",
          "family": "negative",
          "index": 4,
          "residue": "E",
          "signed_angle_deg": 33.63221269695555,
          "x": 0.55386,
          "y": -0.83261
        },
        {
          "angle_deg": 133.63221269695555,
          "color": "#e03131",
          "environment": "water",
          "family": "positive",
          "index": 5,
          "residue": "K",
          "signed_angle_deg": 133.63221269695555,
          "x": 0.723784,
          "y": 0.690027
        },
        {
          "angle_deg": 233.63221269695555,
          "color": "#e03131",
          "environment": "water",
          "family": "positive",
          "index": 6,
          "residue": "R",
          "signed_angle_deg": -126.36778730304445,
          "x": -0.805227,
          "y": 0.592966
        },
        {
          "angle_deg": 333.63221269695555,
          "color": "#b05a1b",
          "environment": "membrane",
          "family": "hydrophobic",
          "index": 7,
          "residue": "W",
          "signed_angle_deg": -26.36778730304445,
          "x": -0.444132,
          "y": -0.895962
        },
        {
          "angle_deg": 73.63221269695555,
          "color": "#b05a1b",
          "environment": "membrane",
          "family": "hydrophobic",
          "index": 8,
          "residue": "W",
          "signed_angle_deg": 73.63221269695555,
          "x": 0.959473,
          "y": -0.281802
        },
        {
          "angle_deg": 173.63221269695555,
          "color": "#e03131",
          "environment": "water",
          "family": "positive",
          "index": 9,
          "residue": "R",
          "signed_angle_deg": 173.63221269695555,
          "x": 0.11091,
          "y": 0.99383
        },
        {
          "angle_deg": 273.63221269695555,
          "color": "#b05a1b",
          "environment": "membrane",
          "family": "hydrophobic",
          "index": 10,
          "residue": "I",
          "signed_angle_deg": -86.36778730304445,
          "x": -0.997991,
          "y": -0.063352
        },
        {
          "angle_deg": 13.632212696955548,
          "color": "#b05a1b",
          "environment": "membrane",
          "family": "hydrophobic",
          "index": 11,
          "residue": "F",
          "signed_angle_deg": 13.632212696955548,
          "x": 0.235689,
          "y": -0.971829
        },
        {
          "angle_deg": 113.63221269695555,
          "color": "#e03131",
          "environment": "water",
          "family": "positive",
          "index": 12,
          "residue": "K",
          "signed_angle_deg": 113.63221269695555,
          "x": 0.916138,
          "y": 0.400864
        },
        {
          "angle_deg": 213.63221269695555,
          "color": "#e03131",
          "environment": "water",
          "family": "positive",
          "index": 13,
          "residue": "R",
          "signed_angle_deg": -146.36778730304445,
          "x": -0.55386,
          "y": 0.83261
        },
        {
          "angle_deg": 313.63221269695555,
          "color": "#b05a1b",
          "environment": "membrane",
          "family": "hydrophobic",
          "index": 14,
          "residue": "W",
          "signed_angle_deg": -46.36778730304445,
          "x": -0.723784,
          "y": -0.690027
        },
        {
          "angle_deg": 53.63221269695555,
          "color": "#265dcb",
          "environment": "membrane",
          "family": "negative",
          "index": 15,
          "residue": "D",
          "signed_angle_deg": 53.63221269695555,
          "x": 0.805227,
          "y": -0.592966
        },
        {
          "angle_deg": 153.63221269695555,
          "color": "#e03131",
          "environment": "water",
          "family": "positive",
          "index": 16,
          "residue": "K",
          "signed_angle_deg": 153.63221269695555,
          "x": 0.444132,
          "y": 0.895962
        },
        {
          "angle_deg": 253.63221269695555,
          "color": "#e03131",
          "environment": "water",
          "family": "positive",
          "index": 17,
          "residue": "R",
          "signed_angle_deg": -106.36778730304445,
          "x": -0.959473,
          "y": 0.281802
        },
        {
          "angle_deg": 353.63221269695555,
          "color": "#b05a1b",
          "environment": "membrane",
          "family": "hydrophobic",
          "index": 18,
          "residue": "W",
          "signed_angle_deg": -6.367787303044452,
          "x": -0.11091,
          "y": -0.99383
        },
        {
          "angle_deg": 93.63221269695555,
          "color": "#b05a1b",
          "environment": "water",
          "family": "hydrophobic",
          "index": 19,
          "residue": "W",
          "signed_angle_deg": 93.63221269695555,
          "x": 0.997991,
          "y": 0.063352
        },
        {
          "angle_deg": 193.63221269695555,
          "color": "#e03131",
          "environment": "water",
          "family": "positive",
          "index": 20,
          "residue": "K",
          "signed_angle_deg": -166.36778730304445,
          "x": -0.235689,
          "y": 0.971829
        }
      ],
      "z_score": -3.7783945842238715
    }
  },
  "WRWEKRWWRWWRRWEKRLWR": {
    "homogeneous_apolar": {
      "alphabet": [
        "A",
        "R",
        "N",
        "D",
        "C",
        "Q",
        "E",
        "G",
        "H",
        "I",
        "L",
        "K",
        "M",
        "F",
        "P",
        "S",
        "T",
        "W",
        "Y",
        "V"
      ],
      "breakdown": {
        "charge": 0.0,
        "electrostatic": 13.389186608653254,
        "env": 0.3723604577638731,
        "local": -2.8090395914987867,
        "neigh": -2.5310285562842405,
        "pairwise": 0.02664565449072569,
        "total": 8.448124573124826
      },
      "calibration": {
        "n_decoys": 2000,
        "orientation": "fixed wheel phase",
        "seed_entropy": 42,
        "terms": {
          "electrostatic": {
            "mu": -0.00025883458646616545,
            "sigma": 0.03226704526721836
          },
          "env_chg": {
            "mu": 0.0,
            "sigma": 1.0
          },
          "env_pol": {
            "mu": -0.4824077500000001,
            "sigma": 0.22410140029669048
          },
          "helix_local": {
            "mu": 0.6129915000000001,
            "sigma": 0.14257088124070078
          },
          "helix_neigh": {
            "mu": -0.9644638632933433,
            "sigma": 0.22586206574696627
          },
          "pw_int": {
            "mu": -2.7715643125,
            "sigma": 0.40462249684099355
          }
        }
      },
      "energy": 8.448124573124826,
      "environment": {
        "label": "Homogeneous apolar medium",
        "membrane_charge": "neu",
        "preset": "homogeneous_apolar",
        "wheel_halfwidth_deg": 180.0,
        "wheel_phase_deg": 90.0
      },
      "length": 20,
      "model_net_charge": 7,
      "observables": {
        "abs_mu_h": 14.593223348340082,
        "abs_mu_h_per_residue": 0.7296611674170042,
        "mu_h_phase_deg": -94.37274496882725
      },
      "percentile_lower_is_better": 86.3,
      "random_reference": {
        "mean": 0.1675507510869806,
        "n": 1000,
        "seed_entropy": [
          42,
          1
        ],
        "std": 8.048650713449264
      },
      "sequence": "WRWEKRWWRWWRRWEKRLWR",
      "weights": {
        "lambda_charge": 3.0,
        "lambda_electrostatic": 4.0,
        "lambda_env": 6.0,
        "lambda_helix_pairs": 1.5,
        "lambda_local": 1.5,
        "lambda_pairwise": 0.1
      },
      "wheel": [
        {
          "angle_deg": 90.0,
          "color": "#b05a1b",
          "environment": "membrane",
          "family": "hydrophobic",
          "index": 1,
          "residue": "W",
          "signed_angle_deg": 90.0,
          "x": 1.0,
          "y": 0.0
        },
        {
          "angle_deg": 190.0,
          "color": "#e03131",
          "environment": "membrane",
          "family": "positive",
          "index": 2,
          "residue": "R",
          "signed_angle_deg": -170.0,
          "x": -0.173648,
          "y": 0.984808
        },
        {
          "angle_deg": 290.0,
          "color": "#b05a1b",
          "environment": "membrane",
          "family": "hydrophobic",
          "index": 3,
          "residue": "W",
          "signed_angle_deg": -70.0,
          "x": -0.939693,
          "y": -0.34202
        },
        {
          "angle_deg": 30.0,
          "color": "#265dcb",
          "environment": "membrane",
          "family": "negative",
          "index": 4,
          "residue": "E",
          "signed_angle_deg": 30.0,
          "x": 0.5,
          "y": -0.866025
        },
        {
          "angle_deg": 130.0,
          "color": "#e03131",
          "environment": "membrane",
          "family": "positive",
          "index": 5,
          "residue": "K",
          "signed_angle_deg": 130.0,
          "x": 0.766044,
          "y": 0.642788
        },
        {
          "angle_deg": 230.0,
          "color": "#e03131",
          "environment": "membrane",
          "family": "positive",
          "index": 6,
          "residue": "R",
          "signed_angle_deg": -130.0,
          "x": -0.766044,
          "y": 0.642788
        },
        {
          "angle_deg": 330.0,
          "color": "#b05a1b",
          "environment": "membrane",
          "family": "hydrophobic",
          "index": 7,
          "residue": "W",
          "signed_angle_deg": -30.0,
          "x": -0.5,
          "y": -0.866025
        },
        {
          "angle_deg": 70.0,
          "color": "#b05a1b",
          "environment": "membrane",
          "family": "hydrophobic",
          "index": 8,
          "residue": "W",
          "signed_angle_deg": 70.0,
          "x": 0.939693,
          "y": -0.34202
        },
        {
          "angle_deg": 170.0,
          "color": "#e03131",
          "environment": "membrane",
          "family": "positive",
          "index": 9,
          "residue": "R",
          "signed_angle_deg": 170.0,
          "x": 0.173648,
          "y": 0.984808
        },
        {
          "angle_deg": 270.0,
          "color": "#b05a1b",
          "environment": "membrane",
          "family": "hydrophobic",
          "index": 10,
          "residue": "W",
          "signed_angle_deg": -90.0,
          "x": -1.0,
          "y": 0.0
        },
        {
          "angle_deg": 10.0,
          "color": "#b05a1b",
          "environment": "membrane",
          "family": "hydrophobic",
          "index": 11,
          "residue": "W",
          "signed_angle_deg": 10.0,
          "x": 0.173648,
          "y": -0.984808
        },
        {
          "angle_deg": 110.0,
          "color": "#e03131",
          "environment": "membrane",
          "family": "positive",
          "index": 12,
          "residue": "R",
          "signed_angle_deg": 110.0,
          "x": 0.939693,
          "y": 0.34202
        },
        {
          "angle_deg": 210.0,
          "color": "#e03131",
          "environment": "membrane",
          "family": "positive",
          "index": 13,
          "residue": "R",
          "signed_angle_deg": -150.0,
          "x": -0.5,
          "y": 0.866025
        },
        {
          "angle_deg": 310.0,
          "color": "#b05a1b",
          "environment": "membrane",
          "family": "hydrophobic",
          "index": 14,
          "residue": "W",
          "signed_angle_deg": -50.0,
          "x": -0.766044,
          "y": -0.642788
        },
        {
          "angle_deg": 50.0,
          "color": "#265dcb",
          "environment": "membrane",
          "family": "negative",
          "index": 15,
          "residue": "E",
          "signed_angle_deg": 50.0,
          "x": 0.766044,
          "y": -0.642788
        },
        {
          "angle_deg": 150.0,
          "color": "#e03131",
          "environment": "membrane",
          "family": "positive",
          "index": 16,
          "residue": "K",
          "signed_angle_deg": 150.0,
          "x": 0.5,
          "y": 0.866025
        },
        {
          "angle_deg": 250.0,
          "color": "#e03131",
          "environment": "membrane",
          "family": "positive",
          "index": 17,
          "residue": "R",
          "signed_angle_deg": -110.0,
          "x": -0.939693,
          "y": 0.34202
        },
        {
          "angle_deg": 350.0,
          "color": "#b05a1b",
          "environment": "membrane",
          "family": "hydrophobic",
          "index": 18,
          "residue": "L",
          "signed_angle_deg": -10.0,
          "x": -0.173648,
          "y": -0.984808
        },
        {
          "angle_deg": 90.0,
          "color": "#b05a1b",
          "environment": "membrane",
          "family": "hydrophobic",
          "index": 19,
          "residue": "W",
          "signed_angle_deg": 90.0,
          "x": 1.0,
          "y": 0.0
        },
        {
          "angle_deg": 190.0,
          "color": "#e03131",
          "environment": "membrane",
          "family": "positive",
          "index": 20,
          "residue": "R",
          "signed_angle_deg": -170.0,
          "x": -0.173648,
          "y": 0.984808
        }
      ],
      "z_score": 1.0288151538494568
    },
    "homogeneous_polar": {
      "alphabet": [
        "A",
        "R",
        "N",
        "D",
        "C",
        "Q",
        "E",
        "G",
        "H",
        "I",
        "L",
        "K",
        "M",
        "F",
        "P",
        "S",
        "T",
        "W",
        "Y",
        "V"
      ],
      "breakdown": {
        "charge": 0.0,
        "electrostatic": 13.389186608653251,
        "env": -0.3723604577638731,
        "local": -2.8090395914987867,
        "neigh": -2.5310285562842405,
        "pairwise": 0.02664565449072569,
        "total": 7.703403657597075
      },
      "calibration": {
        "n_decoys": 2000,
        "orientation": "fixed wheel phase",
        "seed_entropy": 42,
        "terms": {
          "electrostatic": {
            "mu": -2.5883458646616548e-05,
            "sigma": 0.003226704526721836
          },
          "env_chg": {
            "mu": 0.0,
            "sigma": 1.0
          },
          "env_pol": {
            "mu": 0.4824077500000001,
            "sigma": 0.22410140029669048
          },
          "helix_local": {
            "mu": 0.6129915000000001,
            "sigma": 0.14257088124070078
          },
          "helix_neigh": {
            "mu": -0.9644638632933433,
            "sigma": 0.22586206574696627
          },
          "pw_int": {
            "mu": -2.7715643125,
            "sigma": 0.40462249684099355
          }
        }
      },
      "energy": 7.703403657597075,
      "environment": {
        "label": "Homogeneous polar medium",
        "membrane_charge": "neu",
        "preset": "homogeneous_polar",
        "wheel_halfwidth_deg": -1.0,
        "wheel_phase_deg": 90.0
      },
      "length": 20,
      "model_net_charge": 7,
      "observables": {
        "abs_mu_h": 14.593223348340082,
        "abs_mu_h_per_residue": 0.7296611674170042,
        "mu_h_phase_deg": -94.37274496882725
      },
      "percentile_lower_is_better": 87.5,
      "random_reference": {
        "mean": -0.0557276395600918,
        "n": 1000,
        "seed_entropy": [
          42,
          1
        ],
        "std": 7.13564390068417
      },
      "sequence": "WRWEKRWWRWWRRWEKRLWR",
      "weights": {
        "lambda_charge": 3.0,
        "lambda_electrostatic": 4.0,
        "lambda_env": 6.0,
        "lambda_helix_pairs": 1.5,
        "lambda_local": 1.5,
        "lambda_pairwise": 0.1
      },
      "wheel": [
        {
          "angle_deg": 90.0,
          "color": "#b05a1b",
          "environment": "water",
          "family": "hydrophobic",
          "index": 1,
          "residue": "W",
          "signed_angle_deg": 90.0,
          "x": 1.0,
          "y": 0.0
        },
        {
          "angle_deg": 190.0,
          "color": "#e03131",
          "environment": "water",
          "family": "positive",
          "index": 2,
          "residue": "R",
          "signed_angle_deg": -170.0,
          "x": -0.173648,
          "y": 0.984808
        },
        {
          "angle_deg": 290.0,
          "color": "#b05a1b",
          "environment": "water",
          "family": "hydrophobic",
          "index": 3,
          "residue": "W",
          "signed_angle_deg": -70.0,
          "x": -0.939693,
          "y": -0.34202
        },
        {
          "angle_deg": 30.0,
          "color": "#265dcb",
          "environment": "water",
          "family": "negative",
          "index": 4,
          "residue": "E",
          "signed_angle_deg": 30.0,
          "x": 0.5,
          "y": -0.866025
        },
        {
          "angle_deg": 130.0,
          "color": "#e03131",
          "environment": "water",
          "family": "positive",
          "index": 5,
          "residue": "K",
          "signed_angle_deg": 130.0,
          "x": 0.766044,
          "y": 0.642788
        },
        {
          "angle_deg": 230.0,
          "color": "#e03131",
          "environment": "water",
          "family": "positive",
          "index": 6,
          "residue": "R",
          "signed_angle_deg": -130.0,
          "x": -0.766044,
          "y": 0.642788
        },
        {
          "angle_deg": 330.0,
          "color": "#b05a1b",
          "environment": "water",
          "family": "hydrophobic",
          "index": 7,
          "residue": "W",
          "signed_angle_deg": -30.0,
          "x": -0.5,
          "y": -0.866025
        },
        {
          "angle_deg": 70.0,
          "color": "#b05a1b",
          "environment": "water",
          "family": "hydrophobic",
          "index": 8,
          "residue": "W",
          "signed_angle_deg": 70.0,
          "x": 0.939693,
          "y": -0.34202
        },
        {
          "angle_deg": 170.0,
          "color": "#e03131",
          "environment": "water",
          "family": "positive",
          "index": 9,
          "residue": "R",
          "signed_angle_deg": 170.0,
          "x": 0.173648,
          "y": 0.984808
        },
        {
          "angle_deg": 270.0,
          "color": "#b05a1b",
          "environment": "water",
          "family": "hydrophobic",
          "index": 10,
          "residue": "W",
          "signed_angle_deg": -90.0,
          "x": -1.0,
          "y": 0.0
        },
        {
          "angle_deg": 10.0,
          "color": "#b05a1b",
          "environment": "water",
          "family": "hydrophobic",
          "index": 11,
          "residue": "W",
          "signed_angle_deg": 10.0,
          "x": 0.173648,
          "y": -0.984808
        },
        {
          "angle_deg": 110.0,
          "color": "#e03131",
          "environment": "water",
          "family": "positive",
          "index": 12,
          "residue": "R",
          "signed_angle_deg": 110.0,
          "x": 0.939693,
          "y": 0.34202
        },
        {
          "angle_deg": 210.0,
          "color": "#e03131",
          "environment": "water",
          "family": "positive",
          "index": 13,
          "residue": "R",
          "signed_angle_deg": -150.0,
          "x": -0.5,
          "y": 0.866025
        },
        {
          "angle_deg": 310.0,
          "color": "#b05a1b",
          "environment": "water",
          "family": "hydrophobic",
          "index": 14,
          "residue": "W",
          "signed_angle_deg": -50.0,
          "x": -0.766044,
          "y": -0.642788
        },
        {
          "angle_deg": 50.0,
          "color": "#265dcb",
          "environment": "water",
          "family": "negative",
          "index": 15,
          "residue": "E",
          "signed_angle_deg": 50.0,
          "x": 0.766044,
          "y": -0.642788
        },
        {
          "angle_deg": 150.0,
          "color": "#e03131",
          "environment": "water",
          "family": "positive",
          "index": 16,
          "residue": "K",
          "signed_angle_deg": 150.0,
          "x": 0.5,
          "y": 0.866025
        },
        {
          "angle_deg": 250.0,
          "color": "#e03131",
          "environment": "water",
          "family": "positive",
          "index": 17,
          "residue": "R",
          "signed_angle_deg": -110.0,
          "x": -0.939693,
          "y": 0.34202
        },
        {
          "angle_deg": 350.0,
          "color": "#b05a1b",
          "environment": "water",
          "family": "hydrophobic",
          "index": 18,
          "residue": "L",
          "signed_angle_deg": -10.0,
          "x": -0.173648,
          "y": -0.984808
        },
        {
          "angle_deg": 90.0,
          "color": "#b05a1b",
          "environment": "water",
          "family": "hydrophobic",
          "index": 19,
          "residue": "W",
          "signed_angle_deg": 90.0,
          "x": 1.0,
          "y": 0.0
        },
        {
          "angle_deg": 190.0,
          "color": "#e03131",
          "environment": "water",
          "family": "positive",
          "index": 20,
          "residue": "R",
          "signed_angle_deg": -170.0,
          "x": -0.173648,
          "y": 0.984808
        }
      ],
      "z_score": 1.0873764729785937
    },
    "interfacial_neg": {
      "alphabet": [
        "A",
        "R",
        "N",
        "D",
        "C",
        "Q",
        "E",
        "G",
        "H",
        "I",
        "L",
        "K",
        "M",
        "F",
        "P",
        "S",
        "T",
        "W",
        "Y",
        "V"
      ],
      "breakdown": {
        "charge": -22.35960576956253,
        "electrostatic": -8.456884373972668,
        "env": -23.943835168474536,
        "local": -2.8090395914987867,
        "neigh": -2.5310285562842405,
        "pairwise": 0.02664565449072569,
        "total": -60.073747805302034
      },
      "calibration": {
        "n_decoys": 2000,
        "orientation": "own hydrophobic moment",
        "seed_entropy": 42,
        "terms": {
          "electrostatic": {
            "mu": -2.526977165135058e-05,
            "sigma": 0.013308682968935986
          },
          "env_chg": {
            "mu": -0.06657500000000002,
            "sigma": 0.05144433277825655
          },
          "env_pol": {
            "mu": -0.26008074999999997,
            "sigma": 0.16624385659156704
          },
          "helix_local": {
            "mu": 0.6129915000000001,
            "sigma": 0.14257088124070078
          },
          "helix_neigh": {
            "mu": -0.9644638632933433,
            "sigma": 0.22586206574696627
          },
          "pw_int": {
            "mu": -2.7715643125,
            "sigma": 0.40462249684099355
          }
        }
      },
      "energy": -60.073747805302034,
      "environment": {
        "hydrophobic_moment_phase_deg": -94.37274496882725,
        "label": "Interfacial, anionic membrane",
        "membrane_charge": "neg",
        "phase_aligned_to_hydrophobic_moment": true,
        "preset": "interfacial_neg",
        "wheel_halfwidth_deg": 90.0,
        "wheel_phase_deg": 94.37274496882725
      },
      "length": 20,
      "model_net_charge": 7,
      "observables": {
        "abs_mu_h": 14.593223348340082,
        "abs_mu_h_per_residue": 0.7296611674170042,
        "mu_h_phase_deg": -94.37274496882725
      },
      "percentile_lower_is_better": 0.0,
      "random_reference": {
        "mean": -0.11825232970589082,
        "n": 1000,
        "seed_entropy": [
          42,
          1
        ],
        "std": 8.820211102061878
      },
      "sequence": "WRWEKRWWRWWRRWEKRLWR",
      "weights": {
        "lambda_charge": 3.0,
        "lambda_electrostatic": 4.0,
        "lambda_env": 6.0,
        "lambda_helix_pairs": 1.5,
        "lambda_local": 1.5,
        "lambda_pairwise": 0.1
      },
      "wheel": [
        {
          "angle_deg": 94.37274496882725,
          "color": "#b05a1b",
          "environment": "water",
          "family": "hydrophobic",
          "index": 1,
          "residue": "W",
          "signed_angle_deg": 94.37274496882725,
          "x": 0.997089,
          "y": 0.076245
        },
        {
          "angle_deg": 194.37274496882725,
          "color": "#e03131",
          "environment": "water",
          "family": "positive",
          "index": 2,
          "residue": "R",
          "signed_angle_deg": -165.62725503117275,
          "x": -0.248229,
          "y": 0.968701
        },
        {
          "angle_deg": 294.37274496882725,
          "color": "#b05a1b",
          "environment": "membrane",
          "family": "hydrophobic",
          "index": 3,
          "residue": "W",
          "signed_angle_deg": -65.62725503117275,
          "x": -0.91088,
          "y": -0.412671
        },
        {
          "angle_deg": 34.37274496882725,
          "color": "#265dcb",
          "environment": "membrane",
          "family": "negative",
          "index": 4,
          "residue": "E",
          "signed_angle_deg": 34.37274496882725,
          "x": 0.564574,
          "y": -0.825382
        },
        {
          "angle_deg": 134.37274496882725,
          "color": "#e03131",
          "environment": "water",
          "family": "positive",
          "index": 5,
          "residue": "K",
          "signed_angle_deg": 134.37274496882725,
          "x": 0.714805,
          "y": 0.699323
        },
        {
          "angle_deg": 234.3727449688272,
          "color": "#e03131",
          "environment": "water",
          "family": "positive",
          "index": 6,
          "residue": "R",
          "signed_angle_deg": -125.62725503117281,
          "x": -0.812824,
          "y": 0.58251
        },
        {
          "angle_deg": 334.3727449688272,
          "color": "#b05a1b",
          "environment": "membrane",
          "family": "hydrophobic",
          "index": 7,
          "residue": "W",
          "signed_angle_deg": -25.62725503117281,
          "x": -0.432515,
          "y": -0.901627
        },
        {
          "angle_deg": 74.37274496882719,
          "color": "#b05a1b",
          "environment": "membrane",
          "family": "hydrophobic",
          "index": 8,
          "residue": "W",
          "signed_angle_deg": 74.37274496882719,
          "x": 0.963035,
          "y": -0.269378
        },
        {
          "angle_deg": 174.3727449688272,
          "color": "#e03131",
          "environment": "water",
          "family": "positive",
          "index": 9,
          "residue": "R",
          "signed_angle_deg": 174.3727449688272,
          "x": 0.098056,
          "y": 0.995181
        },
        {
          "angle_deg": 274.3727449688272,
          "color": "#b05a1b",
          "environment": "membrane",
          "family": "hydrophobic",
          "index": 10,
          "residue": "W",
          "signed_angle_deg": -85.62725503117281,
          "x": -0.997089,
          "y": -0.076245
        },
        {
          "angle_deg": 14.372744968827192,
          "color": "#b05a1b",
          "environment": "membrane",
          "family": "hydrophobic",
          "index": 11,
          "residue": "W",
          "signed_angle_deg": 14.372744968827192,
          "x": 0.248229,
          "y": -0.968701
        },
        {
          "angle_deg": 114.37274496882719,
          "color": "#e03131",
          "environment": "water",
          "family": "positive",
          "index": 12,
          "residue": "R",
          "signed_angle_deg": 114.37274496882719,
          "x": 0.91088,
          "y": 0.412671
        },
        {
          "angle_deg": 214.3727449688272,
          "color": "#e03131",
          "environment": "water",
          "family": "positive",
          "index": 13,
          "residue": "R",
          "signed_angle_deg": -145.6272550311728,
          "x": -0.564574,
          "y": 0.825382
        },
        {
          "angle_deg": 314.3727449688272,
          "color": "#b05a1b",
          "environment": "membrane",
          "family": "hydrophobic",
          "index": 14,
          "residue": "W",
          "signed_angle_deg": -45.62725503117281,
          "x": -0.714805,
          "y": -0.699323
        },
        {
          "angle_deg": 54.37274496882719,
          "color": "#265dcb",
          "environment": "membrane",
          "family": "negative",
          "index": 15,
          "residue": "E",
          "signed_angle_deg": 54.37274496882719,
          "x": 0.812824,
          "y": -0.58251
        },
        {
          "angle_deg": 154.3727449688272,
          "color": "#e03131",
          "environment": "water",
          "family": "positive",
          "index": 16,
          "residue": "K",
          "signed_angle_deg": 154.3727449688272,
          "x": 0.432515,
          "y": 0.901627
        },
        {
          "angle_deg": 254.3727449688272,
          "color": "#e03131",
          "environment": "water",
          "family": "positive",
          "index": 17,
          "residue": "R",
          "signed_angle_deg": -105.62725503117281,
          "x": -0.963035,
          "y": 0.269378
        },
        {
          "angle_deg": 354.3727449688272,
          "color": "#b05a1b",
          "environment": "membrane",
          "family": "hydrophobic",
          "index": 18,
          "residue": "L",
          "signed_angle_deg": -5.627255031172808,
          "x": -0.098056,
          "y": -0.995181
        },
        {
          "angle_deg": 94.37274496882719,
          "color": "#b05a1b",
          "environment": "water",
          "family": "hydrophobic",
          "index": 19,
          "residue": "W",
          "signed_angle_deg": 94.37274496882719,
          "x": 0.997089,
          "y": 0.076245
        },
        {
          "angle_deg": 194.3727449688272,
          "color": "#e03131",
          "environment": "water",
          "family": "positive",
          "index": 20,
          "residue": "R",
          "signed_angle_deg": -165.6272550311728,
          "x": -0.248229,
          "y": 0.968701
        }
      ],
      "z_score": -6.7975125291026774
    },
    "interfacial_neu": {
      "alphabet": [
        "A",
        "R",
        "N",
        "D",
        "C",
        "Q",
        "E",
        "G",
        "H",
        "I",
        "L",
        "K",
        "M",
        "F",
        "P",
        "S",
        "T",
        "W",
        "Y",
        "V"
      ],
      "breakdown": {
        "charge": 0.0,
        "electrostatic": -8.456884373972668,
        "env": -23.943835168474536,
        "local": -2.8090395914987867,
        "neigh": -2.5310285562842405,
        "pairwise": 0.02664565449072569,
        "total": -37.714142035739506
      },
      "calibration": {
        "n_decoys": 2000,
        "orientation": "own hydrophobic moment",
        "seed_entropy": 42,
        "terms": {
          "electrostatic": {
            "mu": -2.526977165135058e-05,
            "sigma": 0.013308682968935986
          },
          "env_chg": {
            "mu": 0.0,
            "sigma": 1.0
          },
          "env_pol": {
            "mu": -0.26008074999999997,
            "sigma": 0.16624385659156704
          },
          "helix_local": {
            "mu": 0.6129915000000001,
            "sigma": 0.14257088124070078
          },
          "helix_neigh": {
            "mu": -0.9644638632933433,
            "sigma": 0.22586206574696627
          },
          "pw_int": {
            "mu": -2.7715643125,
            "sigma": 0.40462249684099355
          }
        }
      },
      "energy": -37.714142035739506,
      "environment": {
        "hydrophobic_moment_phase_deg": -94.37274496882725,
        "label": "Interfacial, neutral membrane",
        "membrane_charge": "neu",
        "phase_aligned_to_hydrophobic_moment": true,
        "preset": "interfacial_neu",
        "wheel_halfwidth_deg": 90.0,
        "wheel_phase_deg": 94.37274496882725
      },
      "length": 20,
      "model_net_charge": 7,
      "observables": {
        "abs_mu_h": 14.593223348340082,
        "abs_mu_h_per_residue": 0.7296611674170042,
        "mu_h_phase_deg": -94.37274496882725
      },
      "percentile_lower_is_better": 0.0,
      "random_reference": {
        "mean": 0.052320394753833994,
        "n": 1000,
        "seed_entropy": [
          42,
          1
        ],
        "std": 7.461303416239318
      },
      "sequence": "WRWEKRWWRWWRRWEKRLWR",
      "weights": {
        "lambda_charge": 3.0,
        "lambda_electrostatic": 4.0,
        "lambda_env": 6.0,
        "lambda_helix_pairs": 1.5,
        "lambda_local": 1.5,
        "lambda_pairwise": 0.1
      },
      "wheel": [
        {
          "angle_deg": 94.37274496882725,
          "color": "#b05a1b",
          "environment": "water",
          "family": "hydrophobic",
          "index": 1,
          "residue": "W",
          "signed_angle_deg": 94.37274496882725,
          "x": 0.997089,
          "y": 0.076245
        },
        {
          "angle_deg": 194.37274496882725,
          "color": "#e03131",
          "environment": "water",
          "family": "positive",
          "index": 2,
          "residue": "R",
          "signed_angle_deg": -165.62725503117275,
          "x": -0.248229,
          "y": 0.968701
        },
        {
          "angle_deg": 294.37274496882725,
          "color": "#b05a1b",
          "environment": "membrane",
          "family": "hydrophobic",
          "index": 3,
          "residue": "W",
          "signed_angle_deg": -65.62725503117275,
          "x": -0.91088,
          "y": -0.412671
        },
        {
          "angle_deg": 34.37274496882725,
          "color": "#265dcb",
          "environment": "membrane",
          "family": "negative",
          "index": 4,
          "residue": "E",
          "signed_angle_deg": 34.37274496882725,
          "x": 0.564574,
          "y": -0.825382
        },
        {
          "angle_deg": 134.37274496882725,
          "color": "#e03131",
          "environment": "water",
          "family": "positive",
          "index": 5,
          "residue": "K",
          "signed_angle_deg": 134.37274496882725,
          "x": 0.714805,
          "y": 0.699323
        },
        {
          "angle_deg": 234.3727449688272,
          "color": "#e03131",
          "environment": "water",
          "family": "positive",
          "index": 6,
          "residue": "R",
          "signed_angle_deg": -125.62725503117281,
          "x": -0.812824,
          "y": 0.58251
        },
        {
          "angle_deg": 334.3727449688272,
          "color": "#b05a1b",
          "environment": "membrane",
          "family": "hydrophobic",
          "index": 7,
          "residue": "W",
          "signed_angle_deg": -25.62725503117281,
          "x": -0.432515,
          "y": -0.901627
        },
        {
          "angle_deg": 74.37274496882719,
          "color": "#b05a1b",
          "environment": "membrane",
          "family": "hydrophobic",
          "index": 8,
          "residue": "W",
          "signed_angle_deg": 74.37274496882719,
          "x": 0.963035,
          "y": -0.269378
        },
        {
          "angle_deg": 174.3727449688272,
          "color": "#e03131",
          "environment": "water",
          "family": "positive",
          "index": 9,
          "residue": "R",
          "signed_angle_deg": 174.3727449688272,
          "x": 0.098056,
          "y": 0.995181
        },
        {
          "angle_deg": 274.3727449688272,
          "color": "#b05a1b",
          "environment": "membrane",
          "family": "hydrophobic",
          "index": 10,
          "residue": "W",
          "signed_angle_deg": -85.62725503117281,
          "x": -0.997089,
          "y": -0.076245
        },
        {
          "angle_deg": 14.372744968827192,
          "color": "#b05a1b",
          "environment": "membrane",
          "family": "hydrophobic",
          "index": 11,
          "residue": "W",
          "signed_angle_deg": 14.372744968827192,
          "x": 0.248229,
          "y": -0.968701
        },
        {
          "angle_deg": 114.37274496882719,
          "color": "#e03131",
          "environment": "water",
          "family": "positive",
          "index": 12,
          "residue": "R",
          "signed_angle_deg": 114.37274496882719,
          "x": 0.91088,
          "y": 0.412671
        },
        {
          "angle_deg": 214.3727449688272,
          "color": "#e03131",
          "environment": "water",
          "family": "positive",
          "index": 13,
          "residue": "R",
          "signed_angle_deg": -145.6272550311728,
          "x": -0.564574,
          "y": 0.825382
        },
        {
          "angle_deg": 314.3727449688272,
          "color": "#b05a1b",
          "environment": "membrane",
          "family": "hydrophobic",
          "index": 14,
          "residue": "W",
          "signed_angle_deg": -45.62725503117281,
          "x": -0.714805,
          "y": -0.699323
        },
        {
          "angle_deg": 54.37274496882719,
          "color": "#265dcb",
          "environment": "membrane",
          "family": "negative",
          "index": 15,
          "residue": "E",
          "signed_angle_deg": 54.37274496882719,
          "x": 0.812824,
          "y": -0.58251
        },
        {
          "angle_deg": 154.3727449688272,
          "color": "#e03131",
          "environment": "water",
          "family": "positive",
          "index": 16,
          "residue": "K",
          "signed_angle_deg": 154.3727449688272,
          "x": 0.432515,
          "y": 0.901627
        },
        {
          "angle_deg": 254.3727449688272,
          "color": "#e03131",
          "environment": "water",
          "family": "positive",
          "index": 17,
          "residue": "R",
          "signed_angle_deg": -105.62725503117281,
          "x": -0.963035,
          "y": 0.269378
        },
        {
          "angle_deg": 354.3727449688272,
          "color": "#b05a1b",
          "environment": "membrane",
          "family": "hydrophobic",
          "index": 18,
          "residue": "L",
          "signed_angle_deg": -5.627255031172808,
          "x": -0.098056,
          "y": -0.995181
        },
        {
          "angle_deg": 94.37274496882719,
          "color": "#b05a1b",
          "environment": "water",
          "family": "hydrophobic",
          "index": 19,
          "residue": "W",
          "signed_angle_deg": 94.37274496882719,
          "x": 0.997089,
          "y": 0.076245
        },
        {
          "angle_deg": 194.3727449688272,
          "color": "#e03131",
          "environment": "water",
          "family": "positive",
          "index": 20,
          "residue": "R",
          "signed_angle_deg": -165.6272550311728,
          "x": -0.248229,
          "y": 0.968701
        }
      ],
      "z_score": -5.0616441020607335
    },
    "interfacial_pos": {
      "alphabet": [
        "A",
        "R",
        "N",
        "D",
        "C",
        "Q",
        "E",
        "G",
        "H",
        "I",
        "L",
        "K",
        "M",
        "F",
        "P",
        "S",
        "T",
        "W",
        "Y",
        "V"
      ],
      "breakdown": {
        "charge": 3.6674197321612434,
        "electrostatic": -8.456884373972668,
        "env": -23.943835168474536,
        "local": -2.8090395914987867,
        "neigh": -2.5310285562842405,
        "pairwise": 0.02664565449072569,
        "total": -34.046722303578264
      },
      "calibration": {
        "n_decoys": 2000,
        "orientation": "own hydrophobic moment",
        "seed_entropy": 42,
        "terms": {
          "electrostatic": {
            "mu": -2.526977165135058e-05,
            "sigma": 0.013308682968935986
          },
          "env_chg": {
            "mu": -0.065375,
            "sigma": 0.05347765304311699
          },
          "env_pol": {
            "mu": -0.26008074999999997,
            "sigma": 0.16624385659156704
          },
          "helix_local": {
            "mu": 0.6129915000000001,
            "sigma": 0.14257088124070078
          },
          "helix_neigh": {
            "mu": -0.9644638632933433,
            "sigma": 0.22586206574696627
          },
          "pw_int": {
            "mu": -2.7715643125,
            "sigma": 0.40462249684099355
          }
        }
      },
      "energy": -34.046722303578264,
      "environment": {
        "hydrophobic_moment_phase_deg": -94.37274496882725,
        "label": "Interfacial, cationic membrane",
        "membrane_charge": "pos",
        "phase_aligned_to_hydrophobic_moment": true,
        "preset": "interfacial_pos",
        "wheel_halfwidth_deg": 90.0,
        "wheel_phase_deg": 94.37274496882725
      },
      "length": 20,
      "model_net_charge": 7,
      "observables": {
        "abs_mu_h": 14.593223348340082,
        "abs_mu_h_per_residue": 0.7296611674170042,
        "mu_h_phase_deg": -94.37274496882725
      },
      "percentile_lower_is_better": 0.0,
      "random_reference": {
        "mean": 0.15469960716215927,
        "n": 1000,
        "seed_entropy": [
          42,
          1
        ],
        "std": 8.330308506145224
      },
      "sequence": "WRWEKRWWRWWRRWEKRLWR",
      "weights": {
        "lambda_charge": 3.0,
        "lambda_electrostatic": 4.0,
        "lambda_env": 6.0,
        "lambda_helix_pairs": 1.5,
        "lambda_local": 1.5,
        "lambda_pairwise": 0.1
      },
      "wheel": [
        {
          "angle_deg": 94.37274496882725,
          "color": "#b05a1b",
          "environment": "water",
          "family": "hydrophobic",
          "index": 1,
          "residue": "W",
          "signed_angle_deg": 94.37274496882725,
          "x": 0.997089,
          "y": 0.076245
        },
        {
          "angle_deg": 194.37274496882725,
          "color": "#e03131",
          "environment": "water",
          "family": "positive",
          "index": 2,
          "residue": "R",
          "signed_angle_deg": -165.62725503117275,
          "x": -0.248229,
          "y": 0.968701
        },
        {
          "angle_deg": 294.37274496882725,
          "color": "#b05a1b",
          "environment": "membrane",
          "family": "hydrophobic",
          "index": 3,
          "residue": "W",
          "signed_angle_deg": -65.62725503117275,
          "x": -0.91088,
          "y": -0.412671
        },
        {
          "angle_deg": 34.37274496882725,
          "color": "#265dcb",
          "environment": "membrane",
          "family": "negative",
          "index": 4,
          "residue": "E",
          "signed_angle_deg": 34.37274496882725,
          "x": 0.564574,
          "y": -0.825382
        },
        {
          "angle_deg": 134.37274496882725,
          "color": "#e03131",
          "environment": "water",
          "family": "positive",
          "index": 5,
          "residue": "K",
          "signed_angle_deg": 134.37274496882725,
          "x": 0.714805,
          "y": 0.699323
        },
        {
          "angle_deg": 234.3727449688272,
          "color": "#e03131",
          "environment": "water",
          "family": "positive",
          "index": 6,
          "residue": "R",
          "signed_angle_deg": -125.62725503117281,
          "x": -0.812824,
          "y": 0.58251
        },
        {
          "angle_deg": 334.3727449688272,
          "color": "#b05a1b",
          "environment": "membrane",
          "family": "hydrophobic",
          "index": 7,
          "residue": "W",
          "signed_angle_deg": -25.62725503117281,
          "x": -0.432515,
          "y": -0.901627
        },
        {
          "angle_deg": 74.37274496882719,
          "color": "#b05a1b",
          "environment": "membrane",
          "family": "hydrophobic",
          "index": 8,
          "residue": "W",
          "signed_angle_deg": 74.37274496882719,
          "x": 0.963035,
          "y": -0.269378
        },
        {
          "angle_deg": 174.3727449688272,
          "color": "#e03131",
          "environment": "water",
          "family": "positive",
          "index": 9,
          "residue": "R",
          "signed_angle_deg": 174.3727449688272,
          "x": 0.098056,
          "y": 0.995181
        },
        {
          "angle_deg": 274.3727449688272,
          "color": "#b05a1b",
          "environment": "membrane",
          "family": "hydrophobic",
          "index": 10,
          "residue": "W",
          "signed_angle_deg": -85.62725503117281,
          "x": -0.997089,
          "y": -0.076245
        },
        {
          "angle_deg": 14.372744968827192,
          "color": "#b05a1b",
          "environment": "membrane",
          "family": "hydrophobic",
          "index": 11,
          "residue": "W",
          "signed_angle_deg": 14.372744968827192,
          "x": 0.248229,
          "y": -0.968701
        },
        {
          "angle_deg": 114.37274496882719,
          "color": "#e03131",
          "environment": "water",
          "family": "positive",
          "index": 12,
          "residue": "R",
          "signed_angle_deg": 114.37274496882719,
          "x": 0.91088,
          "y": 0.412671
        },
        {
          "angle_deg": 214.3727449688272,
          "color": "#e03131",
          "environment": "water",
          "family": "positive",
          "index": 13,
          "residue": "R",
          "signed_angle_deg": -145.6272550311728,
          "x": -0.564574,
          "y": 0.825382
        },
        {
          "angle_deg": 314.3727449688272,
          "color": "#b05a1b",
          "environment": "membrane",
          "family": "hydrophobic",
          "index": 14,
          "residue": "W",
          "signed_angle_deg": -45.62725503117281,
          "x": -0.714805,
          "y": -0.699323
        },
        {
          "angle_deg": 54.37274496882719,
          "color": "#265dcb",
          "environment": "membrane",
          "family": "negative",
          "index": 15,
          "residue": "E",
          "signed_angle_deg": 54.37274496882719,
          "x": 0.812824,
          "y": -0.58251
        },
        {
          "angle_deg": 154.3727449688272,
          "color": "#e03131",
          "environment": "water",
          "family": "positive",
          "index": 16,
          "residue": "K",
          "signed_angle_deg": 154.3727449688272,
          "x": 0.432515,
          "y": 0.901627
        },
        {
          "angle_deg": 254.3727449688272,
          "color": "#e03131",
          "environment": "water",
          "family": "positive",
          "index": 17,
          "residue": "R",
          "signed_angle_deg": -105.62725503117281,
          "x": -0.963035,
          "y": 0.269378
        },
        {
          "angle_deg": 354.3727449688272,
          "color": "#b05a1b",
          "environment": "membrane",
          "family": "hydrophobic",
          "index": 18,
          "residue": "L",
          "signed_angle_deg": -5.627255031172808,
          "x": -0.098056,
          "y": -0.995181
        },
        {
          "angle_deg": 94.37274496882719,
          "color": "#b05a1b",
          "environment": "water",
          "family": "hydrophobic",
          "index": 19,
          "residue": "W",
          "signed_angle_deg": 94.37274496882719,
          "x": 0.997089,
          "y": 0.076245
        },
        {
          "angle_deg": 194.3727449688272,
          "color": "#e03131",
          "environment": "water",
          "family": "positive",
          "index": 20,
          "residue": "R",
          "signed_angle_deg": -165.6272550311728,
          "x": -0.248229,
          "y": 0.968701
        }
      ],
      "z_score": -4.105660899054365
    }
  },
  "WRWERKWWKWWRRWERRLWK": {
    "homogeneous_apolar": {
      "alphabet": [
        "A",
        "R",
        "N",
        "D",
        "C",
        "Q",
        "E",
        "G",
        "H",
        "I",
        "L",
        "K",
        "M",
        "F",
        "P",
        "S",
        "T",
        "W",
        "Y",
        "V"
      ],
      "breakdown": {
        "charge": 0.0,
        "electrostatic": 13.389186608653254,
        "env": 0.3455868633460938,
        "local": -2.7827368853124588,
        "neigh": -2.453780664464288,
        "pairwise": 0.03628426833560199,
        "total": 8.534540190558204
      },
      "calibration": {
        "n_decoys": 2000,
        "orientation": "fixed wheel phase",
        "seed_entropy": 42,
        "terms": {
          "electrostatic": {
            "mu": -0.00025883458646616545,
            "sigma": 0.03226704526721836
          },
          "env_chg": {
            "mu": 0.0,
            "sigma": 1.0
          },
          "env_pol": {
            "mu": -0.4824077500000001,
            "sigma": 0.22410140029669048
          },
          "helix_local": {
            "mu": 0.6129915000000001,
            "sigma": 0.14257088124070078
          },
          "helix_neigh": {
            "mu": -0.9644638632933433,
            "sigma": 0.22586206574696627
          },
          "pw_int": {
            "mu": -2.7715643125,
            "sigma": 0.40462249684099355
          }
        }
      },
      "energy": 8.534540190558204,
      "environment": {
        "label": "Homogeneous apolar medium",
        "membrane_charge": "neu",
        "preset": "homogeneous_apolar",
        "wheel_halfwidth_deg": 180.0,
        "wheel_phase_deg": 90.0
      },
      "length": 20,
      "model_net_charge": 7,
      "observables": {
        "abs_mu_h": 14.574375629149174,
        "abs_mu_h_per_residue": 0.7287187814574587,
        "mu_h_phase_deg": -94.53866961794417
      },
      "percentile_lower_is_better": 86.5,
      "random_reference": {
        "mean": 0.1675507510869806,
        "n": 1000,
        "seed_entropy": [
          42,
          1
        ],
        "std": 8.048650713449264
      },
      "sequence": "WRWERKWWKWWRRWERRLWK",
      "weights": {
        "lambda_charge": 3.0,
        "lambda_electrostatic": 4.0,
        "lambda_env": 6.0,
        "lambda_helix_pairs": 1.5,
        "lambda_local": 1.5,
        "lambda_pairwise": 0.1
      },
      "wheel": [
        {
          "angle_deg": 90.0,
          "color": "#b05a1b",
          "environment": "membrane",
          "family": "hydrophobic",
          "index": 1,
          "residue": "W",
          "signed_angle_deg": 90.0,
          "x": 1.0,
          "y": 0.0
        },
        {
          "angle_deg": 190.0,
          "color": "#e03131",
          "environment": "membrane",
          "family": "positive",
          "index": 2,
          "residue": "R",
          "signed_angle_deg": -170.0,
          "x": -0.173648,
          "y": 0.984808
        },
        {
          "angle_deg": 290.0,
          "color": "#b05a1b",
          "environment": "membrane",
          "family": "hydrophobic",
          "index": 3,
          "residue": "W",
          "signed_angle_deg": -70.0,
          "x": -0.939693,
          "y": -0.34202
        },
        {
          "angle_deg": 30.0,
          "color": "#265dcb",
          "environment": "membrane",
          "family": "negative",
          "index": 4,
          "residue": "E",
          "signed_angle_deg": 30.0,
          "x": 0.5,
          "y": -0.866025
        },
        {
          "angle_deg": 130.0,
          "color": "#e03131",
          "environment": "membrane",
          "family": "positive",
          "index": 5,
          "residue": "R",
          "signed_angle_deg": 130.0,
          "x": 0.766044,
          "y": 0.642788
        },
        {
          "angle_deg": 230.0,
          "color": "#e03131",
          "environment": "membrane",
          "family": "positive",
          "index": 6,
          "residue": "K",
          "signed_angle_deg": -130.0,
          "x": -0.766044,
          "y": 0.642788
        },
        {
          "angle_deg": 330.0,
          "color": "#b05a1b",
          "environment": "membrane",
          "family": "hydrophobic",
          "index": 7,
          "residue": "W",
          "signed_angle_deg": -30.0,
          "x": -0.5,
          "y": -0.866025
        },
        {
          "angle_deg": 70.0,
          "color": "#b05a1b",
          "environment": "membrane",
          "family": "hydrophobic",
          "index": 8,
          "residue": "W",
          "signed_angle_deg": 70.0,
          "x": 0.939693,
          "y": -0.34202
        },
        {
          "angle_deg": 170.0,
          "color": "#e03131",
          "environment": "membrane",
          "family": "positive",
          "index": 9,
          "residue": "K",
          "signed_angle_deg": 170.0,
          "x": 0.173648,
          "y": 0.984808
        },
        {
          "angle_deg": 270.0,
          "color": "#b05a1b",
          "environment": "membrane",
          "family": "hydrophobic",
          "index": 10,
          "residue": "W",
          "signed_angle_deg": -90.0,
          "x": -1.0,
          "y": 0.0
        },
        {
          "angle_deg": 10.0,
          "color": "#b05a1b",
          "environment": "membrane",
          "family": "hydrophobic",
          "index": 11,
          "residue": "W",
          "signed_angle_deg": 10.0,
          "x": 0.173648,
          "y": -0.984808
        },
        {
          "angle_deg": 110.0,
          "color": "#e03131",
          "environment": "membrane",
          "family": "positive",
          "index": 12,
          "residue": "R",
          "signed_angle_deg": 110.0,
          "x": 0.939693,
          "y": 0.34202
        },
        {
          "angle_deg": 210.0,
          "color": "#e03131",
          "environment": "membrane",
          "family": "positive",
          "index": 13,
          "residue": "R",
          "signed_angle_deg": -150.0,
          "x": -0.5,
          "y": 0.866025
        },
        {
          "angle_deg": 310.0,
          "color": "#b05a1b",
          "environment": "membrane",
          "family": "hydrophobic",
          "index": 14,
          "residue": "W",
          "signed_angle_deg": -50.0,
          "x": -0.766044,
          "y": -0.642788
        },
        {
          "angle_deg": 50.0,
          "color": "#265dcb",
          "environment": "membrane",
          "family": "negative",
          "index": 15,
          "residue": "E",
          "signed_angle_deg": 50.0,
          "x": 0.766044,
          "y": -0.642788
        },
        {
          "angle_deg": 150.0,
          "color": "#e03131",
          "environment": "membrane",
          "family": "positive",
          "index": 16,
          "residue": "R",
          "signed_angle_deg": 150.0,
          "x": 0.5,
          "y": 0.866025
        },
        {
          "angle_deg": 250.0,
          "color": "#e03131",
          "environment": "membrane",
          "family": "positive",
          "index": 17,
          "residue": "R",
          "signed_angle_deg": -110.0,
          "x": -0.939693,
          "y": 0.34202
        },
        {
          "angle_deg": 350.0,
          "color": "#b05a1b",
          "environment": "membrane",
          "family": "hydrophobic",
          "index": 18,
          "residue": "L",
          "signed_angle_deg": -10.0,
          "x": -0.173648,
          "y": -0.984808
        },
        {
          "angle_deg": 90.0,
          "color": "#b05a1b",
          "environment": "membrane",
          "family": "hydrophobic",
          "index": 19,
          "residue": "W",
          "signed_angle_deg": 90.0,
          "x": 1.0,
          "y": 0.0
        },
        {
          "angle_deg": 190.0,
          "color": "#e03131",
          "environment": "membrane",
          "family": "positive",
          "index": 20,
          "residue": "K",
          "signed_angle_deg": -170.0,
          "x": -0.173648,
          "y": 0.984808
        }
      ],
      "z_score": 1.0395518127640966
    },
    "homogeneous_polar": {
      "alphabet": [
        "A",
        "R",
        "N",
        "D",
        "C",
        "Q",
        "E",
        "G",
        "H",
        "I",
        "L",
        "K",
        "M",
        "F",
        "P",
        "S",
        "T",
        "W",
        "Y",
        "V"
      ],
      "breakdown": {
        "charge": 0.0,
        "electrostatic": 13.389186608653251,
        "env": -0.3455868633460938,
        "local": -2.7827368853124588,
        "neigh": -2.453780664464288,
        "pairwise": 0.03628426833560199,
        "total": 7.843366463866012
      },
      "calibration": {
        "n_decoys": 2000,
        "orientation": "fixed wheel phase",
        "seed_entropy": 42,
        "terms": {
          "electrostatic": {
            "mu": -2.5883458646616548e-05,
            "sigma": 0.003226704526721836
          },
          "env_chg": {
            "mu": 0.0,
            "sigma": 1.0
          },
          "env_pol": {
            "mu": 0.4824077500000001,
            "sigma": 0.22410140029669048
          },
          "helix_local": {
            "mu": 0.6129915000000001,
            "sigma": 0.14257088124070078
          },
          "helix_neigh": {
            "mu": -0.9644638632933433,
            "sigma": 0.22586206574696627
          },
          "pw_int": {
            "mu": -2.7715643125,
            "sigma": 0.40462249684099355
          }
        }
      },
      "energy": 7.843366463866012,
      "environment": {
        "label": "Homogeneous polar medium",
        "membrane_charge": "neu",
        "preset": "homogeneous_polar",
        "wheel_halfwidth_deg": -1.0,
        "wheel_phase_deg": 90.0
      },
      "length": 20,
      "model_net_charge": 7,
      "observables": {
        "abs_mu_h": 14.574375629149174,
        "abs_mu_h_per_residue": 0.7287187814574587,
        "mu_h_phase_deg": -94.53866961794417
      },
      "percentile_lower_is_better": 88.0,
      "random_reference": {
        "mean": -0.0557276395600918,
        "n": 1000,
        "seed_entropy": [
          42,
          1
        ],
        "std": 7.13564390068417
      },
      "sequence": "WRWERKWWKWWRRWERRLWK",
      "weights": {
        "lambda_charge": 3.0,
        "lambda_electrostatic": 4.0,
        "lambda_env": 6.0,
        "lambda_helix_pairs": 1.5,
        "lambda_local": 1.5,
        "lambda_pairwise": 0.1
      },
      "wheel": [
        {
          "angle_deg": 90.0,
          "color": "#b05a1b",
          "environment": "water",
          "family": "hydrophobic",
          "index": 1,
          "residue": "W",
          "signed_angle_deg": 90.0,
          "x": 1.0,
          "y": 0.0
        },
        {
          "angle_deg": 190.0,
          "color": "#e03131",
          "environment": "water",
          "family": "positive",
          "index": 2,
          "residue": "R",
          "signed_angle_deg": -170.0,
          "x": -0.173648,
          "y": 0.984808
        },
        {
          "angle_deg": 290.0,
          "color": "#b05a1b",
          "environment": "water",
          "family": "hydrophobic",
          "index": 3,
          "residue": "W",
          "signed_angle_deg": -70.0,
          "x": -0.939693,
          "y": -0.34202
        },
        {
          "angle_deg": 30.0,
          "color": "#265dcb",
          "environment": "water",
          "family": "negative",
          "index": 4,
          "residue": "E",
          "signed_angle_deg": 30.0,
          "x": 0.5,
          "y": -0.866025
        },
        {
          "angle_deg": 130.0,
          "color": "#e03131",
          "environment": "water",
          "family": "positive",
          "index": 5,
          "residue": "R",
          "signed_angle_deg": 130.0,
          "x": 0.766044,
          "y": 0.642788
        },
        {
          "angle_deg": 230.0,
          "color": "#e03131",
          "environment": "water",
          "family": "positive",
          "index": 6,
          "residue": "K",
          "signed_angle_deg": -130.0,
          "x": -0.766044,
          "y": 0.642788
        },
        {
          "angle_deg": 330.0,
          "color": "#b05a1b",
          "environment": "water",
          "family": "hydrophobic",
          "index": 7,
          "residue": "W",
          "signed_angle_deg": -30.0,
          "x": -0.5,
          "y": -0.866025
        },
        {
          "angle_deg": 70.0,
          "color": "#b05a1b",
          "environment": "water",
          "family": "hydrophobic",
          "index": 8,
          "residue": "W",
          "signed_angle_deg": 70.0,
          "x": 0.939693,
          "y": -0.34202
        },
        {
          "angle_deg": 170.0,
          "color": "#e03131",
          "environment": "water",
          "family": "positive",
          "index": 9,
          "residue": "K",
          "signed_angle_deg": 170.0,
          "x": 0.173648,
          "y": 0.984808
        },
        {
          "angle_deg": 270.0,
          "color": "#b05a1b",
          "environment": "water",
          "family": "hydrophobic",
          "index": 10,
          "residue": "W",
          "signed_angle_deg": -90.0,
          "x": -1.0,
          "y": 0.0
        },
        {
          "angle_deg": 10.0,
          "color": "#b05a1b",
          "environment": "water",
          "family": "hydrophobic",
          "index": 11,
          "residue": "W",
          "signed_angle_deg": 10.0,
          "x": 0.173648,
          "y": -0.984808
        },
        {
          "angle_deg": 110.0,
          "color": "#e03131",
          "environment": "water",
          "family": "positive",
          "index": 12,
          "residue": "R",
          "signed_angle_deg": 110.0,
          "x": 0.939693,
          "y": 0.34202
        },
        {
          "angle_deg": 210.0,
          "color": "#e03131",
          "environment": "water",
          "family": "positive",
          "index": 13,
          "residue": "R",
          "signed_angle_deg": -150.0,
          "x": -0.5,
          "y": 0.866025
        },
        {
          "angle_deg": 310.0,
          "color": "#b05a1b",
          "environment": "water",
          "family": "hydrophobic",
          "index": 14,
          "residue": "W",
          "signed_angle_deg": -50.0,
          "x": -0.766044,
          "y": -0.642788
        },
        {
          "angle_deg": 50.0,
          "color": "#265dcb",
          "environment": "water",
          "family": "negative",
          "index": 15,
          "residue": "E",
          "signed_angle_deg": 50.0,
          "x": 0.766044,
          "y": -0.642788
        },
        {
          "angle_deg": 150.0,
          "color": "#e03131",
          "environment": "water",
          "family": "positive",
          "index": 16,
          "residue": "R",
          "signed_angle_deg": 150.0,
          "x": 0.5,
          "y": 0.866025
        },
        {
          "angle_deg": 250.0,
          "color": "#e03131",
          "environment": "water",
          "family": "positive",
          "index": 17,
          "residue": "R",
          "signed_angle_deg": -110.0,
          "x": -0.939693,
          "y": 0.34202
        },
        {
          "angle_deg": 350.0,
          "color": "#b05a1b",
          "environment": "water",
          "family": "hydrophobic",
          "index": 18,
          "residue": "L",
          "signed_angle_deg": -10.0,
          "x": -0.173648,
          "y": -0.984808
        },
        {
          "angle_deg": 90.0,
          "color": "#b05a1b",
          "environment": "water",
          "family": "hydrophobic",
          "index": 19,
          "residue": "W",
          "signed_angle_deg": 90.0,
          "x": 1.0,
          "y": 0.0
        },
        {
          "angle_deg": 190.0,
          "color": "#e03131",
          "environment": "water",
          "family": "positive",
          "index": 20,
          "residue": "K",
          "signed_angle_deg": -170.0,
          "x": -0.173648,
          "y": 0.984808
        }
      ],
      "z_score": 1.1069910737374007
    },
    "interfacial_neg": {
      "alphabet": [
        "A",
        "R",
        "N",
        "D",
        "C",
        "Q",
        "E",
        "G",
        "H",
        "I",
        "L",
        "K",
        "M",
        "F",
        "P",
        "S",
        "T",
        "W",
        "Y",
        "V"
      ],
      "breakdown": {
        "charge": -22.35960576956253,
        "electrostatic": -8.456884373972668,
        "env": -23.907743609225278,
        "local": -2.7827368853124588,
        "neigh": -2.453780664464288,
        "pairwise": 0.03628426833560199,
        "total": -59.924467034201626
      },
      "calibration": {
        "n_decoys": 2000,
        "orientation": "own hydrophobic moment",
        "seed_entropy": 42,
        "terms": {
          "electrostatic": {
            "mu": -2.526977165135058e-05,
            "sigma": 0.013308682968935986
          },
          "env_chg": {
            "mu": -0.06657500000000002,
            "sigma": 0.05144433277825655
          },
          "env_pol": {
            "mu": -0.26008074999999997,
            "sigma": 0.16624385659156704
          },
          "helix_local": {
            "mu": 0.6129915000000001,
            "sigma": 0.14257088124070078
          },
          "helix_neigh": {
            "mu": -0.9644638632933433,
            "sigma": 0.22586206574696627
          },
          "pw_int": {
            "mu": -2.7715643125,
            "sigma": 0.40462249684099355
          }
        }
      },
      "energy": -59.924467034201626,
      "environment": {
        "hydrophobic_moment_phase_deg": -94.53866961794417,
        "label": "Interfacial, anionic membrane",
        "membrane_charge": "neg",
        "phase_aligned_to_hydrophobic_moment": true,
        "preset": "interfacial_neg",
        "wheel_halfwidth_deg": 90.0,
        "wheel_phase_deg": 94.53866961794417
      },
      "length": 20,
      "model_net_charge": 7,
      "observables": {
        "abs_mu_h": 14.574375629149174,
        "abs_mu_h_per_residue": 0.7287187814574587,
        "mu_h_phase_deg": -94.53866961794417
      },
      "percentile_lower_is_better": 0.0,
      "random_reference": {
        "mean": -0.11825232970589082,
        "n": 1000,
        "seed_entropy": [
          42,
          1
        ],
        "std": 8.820211102061878
      },
      "sequence": "WRWERKWWKWWRRWERRLWK",
      "weights": {
        "lambda_charge": 3.0,
        "lambda_electrostatic": 4.0,
        "lambda_env": 6.0,
        "lambda_helix_pairs": 1.5,
        "lambda_local": 1.5,
        "lambda_pairwise": 0.1
      },
      "wheel": [
        {
          "angle_deg": 94.53866961794417,
          "color": "#b05a1b",
          "environment": "water",
          "family": "hydrophobic",
          "index": 1,
          "residue": "W",
          "signed_angle_deg": 94.53866961794417,
          "x": 0.996864,
          "y": 0.079132
        },
        {
          "angle_deg": 194.53866961794415,
          "color": "#e03131",
          "environment": "water",
          "family": "positive",
          "index": 2,
          "residue": "R",
          "signed_angle_deg": -165.46133038205585,
          "x": -0.251033,
          "y": 0.967978
        },
        {
          "angle_deg": 294.53866961794415,
          "color": "#b05a1b",
          "environment": "membrane",
          "family": "hydrophobic",
          "index": 3,
          "residue": "W",
          "signed_angle_deg": -65.46133038205585,
          "x": -0.909681,
          "y": -0.415307
        },
        {
          "angle_deg": 34.53866961794415,
          "color": "#265dcb",
          "environment": "membrane",
          "family": "negative",
          "index": 4,
          "residue": "E",
          "signed_angle_deg": 34.53866961794415,
          "x": 0.566962,
          "y": -0.823744
        },
        {
          "angle_deg": 134.53866961794415,
          "color": "#e03131",
          "environment": "water",
          "family": "positive",
          "index": 5,
          "residue": "R",
          "signed_angle_deg": 134.53866961794415,
          "x": 0.712777,
          "y": 0.70139
        },
        {
          "angle_deg": 234.53866961794415,
          "color": "#e03131",
          "environment": "water",
          "family": "positive",
          "index": 6,
          "residue": "K",
          "signed_angle_deg": -125.46133038205585,
          "x": -0.814507,
          "y": 0.580153
        },
        {
          "angle_deg": 334.53866961794415,
          "color": "#b05a1b",
          "environment": "membrane",
          "family": "hydrophobic",
          "index": 7,
          "residue": "W",
          "signed_angle_deg": -25.46133038205585,
          "x": -0.429902,
          "y": -0.902876
        },
        {
          "angle_deg": 74.53866961794415,
          "color": "#b05a1b",
          "environment": "membrane",
          "family": "hydrophobic",
          "index": 8,
          "residue": "W",
          "signed_angle_deg": 74.53866961794415,
          "x": 0.963811,
          "y": -0.266588
        },
        {
          "angle_deg": 174.53866961794415,
          "color": "#e03131",
          "environment": "water",
          "family": "positive",
          "index": 9,
          "residue": "K",
          "signed_angle_deg": 174.53866961794415,
          "x": 0.095174,
          "y": 0.995461
        },
        {
          "angle_deg": 274.53866961794415,
          "color": "#b05a1b",
          "environment": "membrane",
          "family": "hydrophobic",
          "index": 10,
          "residue": "W",
          "signed_angle_deg": -85.46133038205585,
          "x": -0.996864,
          "y": -0.079132
        },
        {
          "angle_deg": 14.538669617944151,
          "color": "#b05a1b",
          "environment": "membrane",
          "family": "hydrophobic",
          "index": 11,
          "residue": "W",
          "signed_angle_deg": 14.538669617944151,
          "x": 0.251033,
          "y": -0.967978
        },
        {
          "angle_deg": 114.53866961794415,
          "color": "#e03131",
          "environment": "water",
          "family": "positive",
          "index": 12,
          "residue": "R",
          "signed_angle_deg": 114.53866961794415,
          "x": 0.909681,
          "y": 0.415307
        },
        {
          "angle_deg": 214.53866961794415,
          "color": "#e03131",
          "environment": "water",
          "family": "positive",
          "index": 13,
          "residue": "R",
          "signed_angle_deg": -145.46133038205585,
          "x": -0.566962,
          "y": 0.823744
        },
        {
          "angle_deg": 314.53866961794415,
          "color": "#b05a1b",
          "environment": "membrane",
          "family": "hydrophobic",
          "index": 14,
          "residue": "W",
          "signed_angle_deg": -45.46133038205585,
          "x": -0.712777,
          "y": -0.70139
        },
        {
          "angle_deg": 54.53866961794415,
          "color": "#265dcb",
          "environment": "membrane",
          "family": "negative",
          "index": 15,
          "residue": "E",
          "signed_angle_deg": 54.53866961794415,
          "x": 0.814507,
          "y": -0.580153
        },
        {
          "angle_deg": 154.53866961794415,
          "color": "#e03131",
          "environment": "water",
          "family": "positive",
          "index": 16,
          "residue": "R",
          "signed_angle_deg": 154.53866961794415,
          "x": 0.429902,
          "y": 0.902876
        },
        {
          "angle_deg": 254.53866961794415,
          "color": "#e03131",
          "environment": "water",
          "family": "positive",
          "index": 17,
          "residue": "R",
          "signed_angle_deg": -105.46133038205585,
          "x": -0.963811,
          "y": 0.266588
        },
        {
          "angle_deg": 354.53866961794415,
          "color": "#b05a1b",
          "environment": "membrane",
          "family": "hydrophobic",
          "index": 18,
          "residue": "L",
          "signed_angle_deg": -5.4613303820558485,
          "x": -0.095174,
          "y": -0.995461
        },
        {
          "angle_deg": 94.53866961794415,
          "color": "#b05a1b",
          "environment": "water",
          "family": "hydrophobic",
          "index": 19,
          "residue": "W",
          "signed_angle_deg": 94.53866961794415,
          "x": 0.996864,
          "y": 0.079132
        },
        {
          "angle_deg": 194.53866961794415,
          "color": "#e03131",
          "environment": "water",
          "family": "positive",
          "index": 20,
          "residue": "K",
          "signed_angle_deg": -165.46133038205585,
          "x": -0.251033,
          "y": 0.967978
        }
      ],
      "z_score": -6.780587676695742
    },
    "interfacial_neu": {
      "alphabet": [
        "A",
        "R",
        "N",
        "D",
        "C",
        "Q",
        "E",
        "G",
        "H",
        "I",
        "L",
        "K",
        "M",
        "F",
        "P",
        "S",
        "T",
        "W",
        "Y",
        "V"
      ],
      "breakdown": {
        "charge": 0.0,
        "electrostatic": -8.456884373972668,
        "env": -23.907743609225278,
        "local": -2.7827368853124588,
        "neigh": -2.453780664464288,
        "pairwise": 0.03628426833560199,
        "total": -37.56486126463909
      },
      "calibration": {
        "n_decoys": 2000,
        "orientation": "own hydrophobic moment",
        "seed_entropy": 42,
        "terms": {
          "electrostatic": {
            "mu": -2.526977165135058e-05,
            "sigma": 0.013308682968935986
          },
          "env_chg": {
            "mu": 0.0,
            "sigma": 1.0
          },
          "env_pol": {
            "mu": -0.26008074999999997,
            "sigma": 0.16624385659156704
          },
          "helix_local": {
            "mu": 0.6129915000000001,
            "sigma": 0.14257088124070078
          },
          "helix_neigh": {
            "mu": -0.9644638632933433,
            "sigma": 0.22586206574696627
          },
          "pw_int": {
            "mu": -2.7715643125,
            "sigma": 0.40462249684099355
          }
        }
      },
      "energy": -37.56486126463909,
      "environment": {
        "hydrophobic_moment_phase_deg": -94.53866961794417,
        "label": "Interfacial, neutral membrane",
        "membrane_charge": "neu",
        "phase_aligned_to_hydrophobic_moment": true,
        "preset": "interfacial_neu",
        "wheel_halfwidth_deg": 90.0,
        "wheel_phase_deg": 94.53866961794417
      },
      "length": 20,
      "model_net_charge": 7,
      "observables": {
        "abs_mu_h": 14.574375629149174,
        "abs_mu_h_per_residue": 0.7287187814574587,
        "mu_h_phase_deg": -94.53866961794417
      },
      "percentile_lower_is_better": 0.0,
      "random_reference": {
        "mean": 0.052320394753833994,
        "n": 1000,
        "seed_entropy": [
          42,
          1
        ],
        "std": 7.461303416239318
      },
      "sequence": "WRWERKWWKWWRRWERRLWK",
      "weights": {
        "lambda_charge": 3.0,
        "lambda_electrostatic": 4.0,
        "lambda_env": 6.0,
        "lambda_helix_pairs": 1.5,
        "lambda_local": 1.5,
        "lambda_pairwise": 0.1
      },
      "wheel": [
        {
          "angle_deg": 94.53866961794417,
          "color": "#b05a1b",
          "environment": "water",
          "family": "hydrophobic",
          "index": 1,
          "residue": "W",
          "signed_angle_deg": 94.53866961794417,
          "x": 0.996864,
          "y": 0.079132
        },
        {
          "angle_deg": 194.53866961794415,
          "color": "#e03131",
          "environment": "water",
          "family": "positive",
          "index": 2,
          "residue": "R",
          "signed_angle_deg": -165.46133038205585,
          "x": -0.251033,
          "y": 0.967978
        },
        {
          "angle_deg": 294.53866961794415,
          "color": "#b05a1b",
          "environment": "membrane",
          "family": "hydrophobic",
          "index": 3,
          "residue": "W",
          "signed_angle_deg": -65.46133038205585,
          "x": -0.909681,
          "y": -0.415307
        },
        {
          "angle_deg": 34.53866961794415,
          "color": "#265dcb",
          "environment": "membrane",
          "family": "negative",
          "index": 4,
          "residue": "E",
          "signed_angle_deg": 34.53866961794415,
          "x": 0.566962,
          "y": -0.823744
        },
        {
          "angle_deg": 134.53866961794415,
          "color": "#e03131",
          "environment": "water",
          "family": "positive",
          "index": 5,
          "residue": "R",
          "signed_angle_deg": 134.53866961794415,
          "x": 0.712777,
          "y": 0.70139
        },
        {
          "angle_deg": 234.53866961794415,
          "color": "#e03131",
          "environment": "water",
          "family": "positive",
          "index": 6,
          "residue": "K",
          "signed_angle_deg": -125.46133038205585,
          "x": -0.814507,
          "y": 0.580153
        },
        {
          "angle_deg": 334.53866961794415,
          "color": "#b05a1b",
          "environment": "membrane",
          "family": "hydrophobic",
          "index": 7,
          "residue": "W",
          "signed_angle_deg": -25.46133038205585,
          "x": -0.429902,
          "y": -0.902876
        },
        {
          "angle_deg": 74.53866961794415,
          "color": "#b05a1b",
          "environment": "membrane",
          "family": "hydrophobic",
          "index": 8,
          "residue": "W",
          "signed_angle_deg": 74.53866961794415,
          "x": 0.963811,
          "y": -0.266588
        },
        {
          "angle_deg": 174.53866961794415,
          "color": "#e03131",
          "environment": "water",
          "family": "positive",
          "index": 9,
          "residue": "K",
          "signed_angle_deg": 174.53866961794415,
          "x": 0.095174,
          "y": 0.995461
        },
        {
          "angle_deg": 274.53866961794415,
          "color": "#b05a1b",
          "environment": "membrane",
          "family": "hydrophobic",
          "index": 10,
          "residue": "W",
          "signed_angle_deg": -85.46133038205585,
          "x": -0.996864,
          "y": -0.079132
        },
        {
          "angle_deg": 14.538669617944151,
          "color": "#b05a1b",
          "environment": "membrane",
          "family": "hydrophobic",
          "index": 11,
          "residue": "W",
          "signed_angle_deg": 14.538669617944151,
          "x": 0.251033,
          "y": -0.967978
        },
        {
          "angle_deg": 114.53866961794415,
          "color": "#e03131",
          "environment": "water",
          "family": "positive",
          "index": 12,
          "residue": "R",
          "signed_angle_deg": 114.53866961794415,
          "x": 0.909681,
          "y": 0.415307
        },
        {
          "angle_deg": 214.53866961794415,
          "color": "#e03131",
          "environment": "water",
          "family": "positive",
          "index": 13,
          "residue": "R",
          "signed_angle_deg": -145.46133038205585,
          "x": -0.566962,
          "y": 0.823744
        },
        {
          "angle_deg": 314.53866961794415,
          "color": "#b05a1b",
          "environment": "membrane",
          "family": "hydrophobic",
          "index": 14,
          "residue": "W",
          "signed_angle_deg": -45.46133038205585,
          "x": -0.712777,
          "y": -0.70139
        },
        {
          "angle_deg": 54.53866961794415,
          "color": "#265dcb",
          "environment": "membrane",
          "family": "negative",
          "index": 15,
          "residue": "E",
          "signed_angle_deg": 54.53866961794415,
          "x": 0.814507,
          "y": -0.580153
        },
        {
          "angle_deg": 154.53866961794415,
          "color": "#e03131",
          "environment": "water",
          "family": "positive",
          "index": 16,
          "residue": "R",
          "signed_angle_deg": 154.53866961794415,
          "x": 0.429902,
          "y": 0.902876
        },
        {
          "angle_deg": 254.53866961794415,
          "color": "#e03131",
          "environment": "water",
          "family": "positive",
          "index": 17,
          "residue": "R",
          "signed_angle_deg": -105.46133038205585,
          "x": -0.963811,
          "y": 0.266588
        },
        {
          "angle_deg": 354.53866961794415,
          "color": "#b05a1b",
          "environment": "membrane",
          "family": "hydrophobic",
          "index": 18,
          "residue": "L",
          "signed_angle_deg": -5.4613303820558485,
          "x": -0.095174,
          "y": -0.995461
        },
        {
          "angle_deg": 94.53866961794415,
          "color": "#b05a1b",
          "environment": "water",
          "family": "hydrophobic",
          "index": 19,
          "residue": "W",
          "signed_angle_deg": 94.53866961794415,
          "x": 0.996864,
          "y": 0.079132
        },
        {
          "angle_deg": 194.53866961794415,
          "color": "#e03131",
          "environment": "water",
          "family": "positive",
          "index": 20,
          "residue": "K",
          "signed_angle_deg": -165.46133038205585,
          "x": -0.251033,
          "y": 0.967978
        }
      ],
      "z_score": -5.041636770529957
    },
    "interfacial_pos": {
      "alphabet": [
        "A",
        "R",
        "N",
        "D",
        "C",
        "Q",
        "E",
        "G",
        "H",
        "I",
        "L",
        "K",
        "M",
        "F",
        "P",
        "S",
        "T",
        "W",
        "Y",
        "V"
      ],
      "breakdown": {
        "charge": 3.6674197321612434,
        "electrostatic": -8.456884373972668,
        "env": -23.907743609225278,
        "local": -2.7827368853124588,
        "neigh": -2.453780664464288,
        "pairwise": 0.03628426833560199,
        "total": -33.89744153247785
      },
      "calibration": {
        "n_decoys": 2000,
        "orientation": "own hydrophobic moment",
        "seed_entropy": 42,
        "terms": {
          "electrostatic": {
            "mu": -2.526977165135058e-05,
            "sigma": 0.013308682968935986
          },
          "env_chg": {
            "mu": -0.065375,
            "sigma": 0.05347765304311699
          },
          "env_pol": {
            "mu": -0.26008074999999997,
            "sigma": 0.16624385659156704
          },
          "helix_local": {
            "mu": 0.6129915000000001,
            "sigma": 0.14257088124070078
          },
          "helix_neigh": {
            "mu": -0.9644638632933433,
            "sigma": 0.22586206574696627
          },
          "pw_int": {
            "mu": -2.7715643125,
            "sigma": 0.40462249684099355
          }
        }
      },
      "energy": -33.89744153247785,
      "environment": {
        "hydrophobic_moment_phase_deg": -94.53866961794417,
        "label": "Interfacial, cationic membrane",
        "membrane_charge": "pos",
        "phase_aligned_to_hydrophobic_moment": true,
        "preset": "interfacial_pos",
        "wheel_halfwidth_deg": 90.0,
        "wheel_phase_deg": 94.53866961794417
      },
      "length": 20,
      "model_net_charge": 7,
      "observables": {
        "abs_mu_h": 14.574375629149174,
        "abs_mu_h_per_residue": 0.7287187814574587,
        "mu_h_phase_deg": -94.53866961794417
      },
      "percentile_lower_is_better": 0.0,
      "random_reference": {
        "mean": 0.15469960716215927,
        "n": 1000,
        "seed_entropy": [
          42,
          1
        ],
        "std": 8.330308506145224
      },
      "sequence": "WRWERKWWKWWRRWERRLWK",
      "weights": {
        "lambda_charge": 3.0,
        "lambda_electrostatic": 4.0,
        "lambda_env": 6.0,
        "lambda_helix_pairs": 1.5,
        "lambda_local": 1.5,
        "lambda_pairwise": 0.1
      },
      "wheel": [
        {
          "angle_deg": 94.53866961794417,
          "color": "#b05a1b",
          "environment": "water",
          "family": "hydrophobic",
          "index": 1,
          "residue": "W",
          "signed_angle_deg": 94.53866961794417,
          "x": 0.996864,
          "y": 0.079132
        },
        {
          "angle_deg": 194.53866961794415,
          "color": "#e03131",
          "environment": "water",
          "family": "positive",
          "index": 2,
          "residue": "R",
          "signed_angle_deg": -165.46133038205585,
          "x": -0.251033,
          "y": 0.967978
        },
        {
          "angle_deg": 294.53866961794415,
          "color": "#b05a1b",
          "environment": "membrane",
          "family": "hydrophobic",
          "index": 3,
          "residue": "W",
          "signed_angle_deg": -65.46133038205585,
          "x": -0.909681,
          "y": -0.415307
        },
        {
          "angle_deg": 34.53866961794415,
          "color": "#265dcb",
          "environment": "membrane",
          "family": "negative",
          "index": 4,
          "residue": "E",
          "signed_angle_deg": 34.53866961794415,
          "x": 0.566962,
          "y": -0.823744
        },
        {
          "angle_deg": 134.53866961794415,
          "color": "#e03131",
          "environment": "water",
          "family": "positive",
          "index": 5,
          "residue": "R",
          "signed_angle_deg": 134.53866961794415,
          "x": 0.712777,
          "y": 0.70139
        },
        {
          "angle_deg": 234.53866961794415,
          "color": "#e03131",
          "environment": "water",
          "family": "positive",
          "index": 6,
          "residue": "K",
          "signed_angle_deg": -125.46133038205585,
          "x": -0.814507,
          "y": 0.580153
        },
        {
          "angle_deg": 334.53866961794415,
          "color": "#b05a1b",
          "environment": "membrane",
          "family": "hydrophobic",
          "index": 7,
          "residue": "W",
          "signed_angle_deg": -25.46133038205585,
          "x": -0.429902,
          "y": -0.902876
        },
        {
          "angle_deg": 74.53866961794415,
          "color": "#b05a1b",
          "environment": "membrane",
          "family": "hydrophobic",
          "index": 8,
          "residue": "W",
          "signed_angle_deg": 74.53866961794415,
          "x": 0.963811,
          "y": -0.266588
        },
        {
          "angle_deg": 174.53866961794415,
          "color": "#e03131",
          "environment": "water",
          "family": "positive",
          "index": 9,
          "residue": "K",
          "signed_angle_deg": 174.53866961794415,
          "x": 0.095174,
          "y": 0.995461
        },
        {
          "angle_deg": 274.53866961794415,
          "color": "#b05a1b",
          "environment": "membrane",
          "family": "hydrophobic",
          "index": 10,
          "residue": "W",
          "signed_angle_deg": -85.46133038205585,
          "x": -0.996864,
          "y": -0.079132
        },
        {
          "angle_deg": 14.538669617944151,
          "color": "#b05a1b",
          "environment": "membrane",
          "family": "hydrophobic",
          "index": 11,
          "residue": "W",
          "signed_angle_deg": 14.538669617944151,
          "x": 0.251033,
          "y": -0.967978
        },
        {
          "angle_deg": 114.53866961794415,
          "color": "#e03131",
          "environment": "water",
          "family": "positive",
          "index": 12,
          "residue": "R",
          "signed_angle_deg": 114.53866961794415,
          "x": 0.909681,
          "y": 0.415307
        },
        {
          "angle_deg": 214.53866961794415,
          "color": "#e03131",
          "environment": "water",
          "family": "positive",
          "index": 13,
          "residue": "R",
          "signed_angle_deg": -145.46133038205585,
          "x": -0.566962,
          "y": 0.823744
        },
        {
          "angle_deg": 314.53866961794415,
          "color": "#b05a1b",
          "environment": "membrane",
          "family": "hydrophobic",
          "index": 14,
          "residue": "W",
          "signed_angle_deg": -45.46133038205585,
          "x": -0.712777,
          "y": -0.70139
        },
        {
          "angle_deg": 54.53866961794415,
          "color": "#265dcb",
          "environment": "membrane",
          "family": "negative",
          "index": 15,
          "residue": "E",
          "signed_angle_deg": 54.53866961794415,
          "x": 0.814507,
          "y": -0.580153
        },
        {
          "angle_deg": 154.53866961794415,
          "color": "#e03131",
          "environment": "water",
          "family": "positive",
          "index": 16,
          "residue": "R",
          "signed_angle_deg": 154.53866961794415,
          "x": 0.429902,
          "y": 0.902876
        },
        {
          "angle_deg": 254.53866961794415,
          "color": "#e03131",
          "environment": "water",
          "family": "positive",
          "index": 17,
          "residue": "R",
          "signed_angle_deg": -105.46133038205585,
          "x": -0.963811,
          "y": 0.266588
        },
        {
          "angle_deg": 354.53866961794415,
          "color": "#b05a1b",
          "environment": "membrane",
          "family": "hydrophobic",
          "index": 18,
          "residue": "L",
          "signed_angle_deg": -5.4613303820558485,
          "x": -0.095174,
          "y": -0.995461
        },
        {
          "angle_deg": 94.53866961794415,
          "color": "#b05a1b",
          "environment": "water",
          "family": "hydrophobic",
          "index": 19,
          "residue": "W",
          "signed_angle_deg": 94.53866961794415,
          "x": 0.996864,
          "y": 0.079132
        },
        {
          "angle_deg": 194.53866961794415,
          "color": "#e03131",
          "environment": "water",
          "family": "positive",
          "index": 20,
          "residue": "K",
          "signed_angle_deg": -165.46133038205585,
          "x": -0.251033,
          "y": 0.967978
        }
      ],
      "z_score": -4.087740701862353
    }
  },
  "WRWERRWWKREKRWEKRWWR": {
    "homogeneous_apolar": {
      "alphabet": [
        "A",
        "R",
        "N",
        "D",
        "C",
        "Q",
        "E",
        "G",
        "H",
        "I",
        "L",
        "K",
        "M",
        "F",
        "P",
        "S",
        "T",
        "W",
        "Y",
        "V"
      ],
      "breakdown": {
        "charge": 0.0,
        "electrostatic": 10.510121817247454,
        "env": 7.842193300324301,
        "local": -2.830081756447849,
        "neigh": -2.558595793696433,
        "pairwise": 0.1418456257328528,
        "total": 13.105483193160325
      },
      "calibration": {
        "n_decoys": 2000,
        "orientation": "fixed wheel phase",
        "seed_entropy": 42,
        "terms": {
          "electrostatic": {
            "mu": -0.00025883458646616545,
            "sigma": 0.03226704526721836
          },
          "env_chg": {
            "mu": 0.0,
            "sigma": 1.0
          },
          "env_pol": {
            "mu": -0.4824077500000001,
            "sigma": 0.22410140029669048
          },
          "helix_local": {
            "mu": 0.6129915000000001,
            "sigma": 0.14257088124070078
          },
          "helix_neigh": {
            "mu": -0.9644638632933433,
            "sigma": 0.22586206574696627
          },
          "pw_int": {
            "mu": -2.7715643125,
            "sigma": 0.40462249684099355
          }
        }
      },
      "energy": 13.105483193160325,
      "environment": {
        "label": "Homogeneous apolar medium",
        "membrane_charge": "neu",
        "preset": "homogeneous_apolar",
        "wheel_halfwidth_deg": 180.0,
        "wheel_phase_deg": 90.0
      },
      "length": 20,
      "model_net_charge": 7,
      "observables": {
        "abs_mu_h": 12.331297341694547,
        "abs_mu_h_per_residue": 0.6165648670847274,
        "mu_h_phase_deg": -82.74652089932309
      },
      "percentile_lower_is_better": 94.2,
      "random_reference": {
        "mean": 0.1675507510869806,
        "n": 1000,
        "seed_entropy": [
          42,
          1
        ],
        "std": 8.048650713449264
      },
      "sequence": "WRWERRWWKREKRWEKRWWR",
      "weights": {
        "lambda_charge": 3.0,
        "lambda_electrostatic": 4.0,
        "lambda_env": 6.0,
        "lambda_helix_pairs": 1.5,
        "lambda_local": 1.5,
        "lambda_pairwise": 0.1
      },
      "wheel": [
        {
          "angle_deg": 90.0,
          "color": "#b05a1b",
          "environment": "membrane",
          "family": "hydrophobic",
          "index": 1,
          "residue": "W",
          "signed_angle_deg": 90.0,
          "x": 1.0,
          "y": 0.0
        },
        {
          "angle_deg": 190.0,
          "color": "#e03131",
          "environment": "membrane",
          "family": "positive",
          "index": 2,
          "residue": "R",
          "signed_angle_deg": -170.0,
          "x": -0.173648,
          "y": 0.984808
        },
        {
          "angle_deg": 290.0,
          "color": "#b05a1b",
          "environment": "membrane",
          "family": "hydrophobic",
          "index": 3,
          "residue": "W",
          "signed_angle_deg": -70.0,
          "x": -0.939693,
          "y": -0.34202
        },
        {
          "angle_deg": 30.0,
          "color": "#265dcb",
          "environment": "membrane",
          "family": "negative",
          "index": 4,
          "residue": "E",
          "signed_angle_deg": 30.0,
          "x": 0.5,
          "y": -0.866025
        },
        {
          "angle_deg": 130.0,
          "color": "#e03131",
          "environment": "membrane",
          "family": "positive",
          "index": 5,
          "residue": "R",
          "signed_angle_deg": 130.0,
          "x": 0.766044,
          "y": 0.642788
        },
        {
          "angle_deg": 230.0,
          "color": "#e03131",
          "environment": "membrane",
          "family": "positive",
          "index": 6,
          "residue": "R",
          "signed_angle_deg": -130.0,
          "x": -0.766044,
          "y": 0.642788
        },
        {
          "angle_deg": 330.0,
          "color": "#b05a1b",
          "environment": "membrane",
          "family": "hydrophobic",
          "index": 7,
          "residue": "W",
          "signed_angle_deg": -30.0,
          "x": -0.5,
          "y": -0.866025
        },
        {
          "angle_deg": 70.0,
          "color": "#b05a1b",
          "environment": "membrane",
          "family": "hydrophobic",
          "index": 8,
          "residue": "W",
          "signed_angle_deg": 70.0,
          "x": 0.939693,
          "y": -0.34202
        },
        {
          "angle_deg": 170.0,
          "color": "#e03131",
          "environment": "membrane",
          "family": "positive",
          "index": 9,
          "residue": "K",
          "signed_angle_deg": 170.0,
          "x": 0.173648,
          "y": 0.984808
        },
        {
          "angle_deg": 270.0,
          "color": "#e03131",
          "environment": "membrane",
          "family": "positive",
          "index": 10,
          "residue": "R",
          "signed_angle_deg": -90.0,
          "x": -1.0,
          "y": 0.0
        },
        {
          "angle_deg": 10.0,
          "color": "#265dcb",
          "environment": "membrane",
          "family": "negative",
          "index": 11,
          "residue": "E",
          "signed_angle_deg": 10.0,
          "x": 0.173648,
          "y": -0.984808
        },
        {
          "angle_deg": 110.0,
          "color": "#e03131",
          "environment": "membrane",
          "family": "positive",
          "index": 12,
          "residue": "K",
          "signed_angle_deg": 110.0,
          "x": 0.939693,
          "y": 0.34202
        },
        {
          "angle_deg": 210.0,
          "color": "#e03131",
          "environment": "membrane",
          "family": "positive",
          "index": 13,
          "residue": "R",
          "signed_angle_deg": -150.0,
          "x": -0.5,
          "y": 0.866025
        },
        {
          "angle_deg": 310.0,
          "color": "#b05a1b",
          "environment": "membrane",
          "family": "hydrophobic",
          "index": 14,
          "residue": "W",
          "signed_angle_deg": -50.0,
          "x": -0.766044,
          "y": -0.642788
        },
        {
          "angle_deg": 50.0,
          "color": "#265dcb",
          "environment": "membrane",
          "family": "negative",
          "index": 15,
          "residue": "E",
          "signed_angle_deg": 50.0,
          "x": 0.766044,
          "y": -0.642788
        },
        {
          "angle_deg": 150.0,
          "color": "#e03131",
          "environment": "membrane",
          "family": "positive",
          "index": 16,
          "residue": "K",
          "signed_angle_deg": 150.0,
          "x": 0.5,
          "y": 0.866025
        },
        {
          "angle_deg": 250.0,
          "color": "#e03131",
          "environment": "membrane",
          "family": "positive",
          "index": 17,
          "residue": "R",
          "signed_angle_deg": -110.0,
          "x": -0.939693,
          "y": 0.34202
        },
        {
          "angle_deg": 350.0,
          "color": "#b05a1b",
          "environment": "membrane",
          "family": "hydrophobic",
          "index": 18,
          "residue": "W",
          "signed_angle_deg": -10.0,
          "x": -0.173648,
          "y": -0.984808
        },
        {
          "angle_deg": 90.0,
          "color": "#b05a1b",
          "environment": "membrane",
          "family": "hydrophobic",
          "index": 19,
          "residue": "W",
          "signed_angle_deg": 90.0,
          "x": 1.0,
          "y": 0.0
        },
        {
          "angle_deg": 190.0,
          "color": "#e03131",
          "environment": "membrane",
          "family": "positive",
          "index": 20,
          "residue": "R",
          "signed_angle_deg": -170.0,
          "x": -0.173648,
          "y": 0.984808
        }
      ],
      "z_score": 1.6074660092348283
    },
    "homogeneous_polar": {
      "alphabet": [
        "A",
        "R",
        "N",
        "D",
        "C",
        "Q",
        "E",
        "G",
        "H",
        "I",
        "L",
        "K",
        "M",
        "F",
        "P",
        "S",
        "T",
        "W",
        "Y",
        "V"
      ],
      "breakdown": {
        "charge": 0.0,
        "electrostatic": 10.510121817247452,
        "env": -7.842193300324301,
        "local": -2.830081756447849,
        "neigh": -2.558595793696433,
        "pairwise": 0.1418456257328528,
        "total": -2.5789034074882795
      },
      "calibration": {
        "n_decoys": 2000,
        "orientation": "fixed wheel phase",
        "seed_entropy": 42,
        "terms": {
          "electrostatic": {
            "mu": -2.5883458646616548e-05,
            "sigma": 0.003226704526721836
          },
          "env_chg": {
            "mu": 0.0,
            "sigma": 1.0
          },
          "env_pol": {
            "mu": 0.4824077500000001,
            "sigma": 0.22410140029669048
          },
          "helix_local": {
            "mu": 0.6129915000000001,
            "sigma": 0.14257088124070078
          },
          "helix_neigh": {
            "mu": -0.9644638632933433,
            "sigma": 0.22586206574696627
          },
          "pw_int": {
            "mu": -2.7715643125,
            "sigma": 0.40462249684099355
          }
        }
      },
      "energy": -2.5789034074882795,
      "environment": {
        "label": "Homogeneous polar medium",
        "membrane_charge": "neu",
        "preset": "homogeneous_polar",
        "wheel_halfwidth_deg": -1.0,
        "wheel_phase_deg": 90.0
      },
      "length": 20,
      "model_net_charge": 7,
      "observables": {
        "abs_mu_h": 12.331297341694547,
        "abs_mu_h_per_residue": 0.6165648670847274,
        "mu_h_phase_deg": -82.74652089932309
      },
      "percentile_lower_is_better": 33.7,
      "random_reference": {
        "mean": -0.0557276395600918,
        "n": 1000,
        "seed_entropy": [
          42,
          1
        ],
        "std": 7.13564390068417
      },
      "sequence": "WRWERRWWKREKRWEKRWWR",
      "weights": {
        "lambda_charge": 3.0,
        "lambda_electrostatic": 4.0,
        "lambda_env": 6.0,
        "lambda_helix_pairs": 1.5,
        "lambda_local": 1.5,
        "lambda_pairwise": 0.1
      },
      "wheel": [
        {
          "angle_deg": 90.0,
          "color": "#b05a1b",
          "environment": "water",
          "family": "hydrophobic",
          "index": 1,
          "residue": "W",
          "signed_angle_deg": 90.0,
          "x": 1.0,
          "y": 0.0
        },
        {
          "angle_deg": 190.0,
          "color": "#e03131",
          "environment": "water",
          "family": "positive",
          "index": 2,
          "residue": "R",
          "signed_angle_deg": -170.0,
          "x": -0.173648,
          "y": 0.984808
        },
        {
          "angle_deg": 290.0,
          "color": "#b05a1b",
          "environment": "water",
          "family": "hydrophobic",
          "index": 3,
          "residue": "W",
          "signed_angle_deg": -70.0,
          "x": -0.939693,
          "y": -0.34202
        },
        {
          "angle_deg": 30.0,
          "color": "#265dcb",
          "environment": "water",
          "family": "negative",
          "index": 4,
          "residue": "E",
          "signed_angle_deg": 30.0,
          "x": 0.5,
          "y": -0.866025
        },
        {
          "angle_deg": 130.0,
          "color": "#e03131",
          "environment": "water",
          "family": "positive",
          "index": 5,
          "residue": "R",
          "signed_angle_deg": 130.0,
          "x": 0.766044,
          "y": 0.642788
        },
        {
          "angle_deg": 230.0,
          "color": "#e03131",
          "environment": "water",
          "family": "positive",
          "index": 6,
          "residue": "R",
          "signed_angle_deg": -130.0,
          "x": -0.766044,
          "y": 0.642788
        },
        {
          "angle_deg": 330.0,
          "color": "#b05a1b",
          "environment": "water",
          "family": "hydrophobic",
          "index": 7,
          "residue": "W",
          "signed_angle_deg": -30.0,
          "x": -0.5,
          "y": -0.866025
        },
        {
          "angle_deg": 70.0,
          "color": "#b05a1b",
          "environment": "water",
          "family": "hydrophobic",
          "index": 8,
          "residue": "W",
          "signed_angle_deg": 70.0,
          "x": 0.939693,
          "y": -0.34202
        },
        {
          "angle_deg": 170.0,
          "color": "#e03131",
          "environment": "water",
          "family": "positive",
          "index": 9,
          "residue": "K",
          "signed_angle_deg": 170.0,
          "x": 0.173648,
          "y": 0.984808
        },
        {
          "angle_deg": 270.0,
          "color": "#e03131",
          "environment": "water",
          "family": "positive",
          "index": 10,
          "residue": "R",
          "signed_angle_deg": -90.0,
          "x": -1.0,
          "y": 0.0
        },
        {
          "angle_deg": 10.0,
          "color": "#265dcb",
          "environment": "water",
          "family": "negative",
          "index": 11,
          "residue": "E",
          "signed_angle_deg": 10.0,
          "x": 0.173648,
          "y": -0.984808
        },
        {
          "angle_deg": 110.0,
          "color": "#e03131",
          "environment": "water",
          "family": "positive",
          "index": 12,
          "residue": "K",
          "signed_angle_deg": 110.0,
          "x": 0.939693,
          "y": 0.34202
        },
        {
          "angle_deg": 210.0,
          "color": "#e03131",
          "environment": "water",
          "family": "positive",
          "index": 13,
          "residue": "R",
          "signed_angle_deg": -150.0,
          "x": -0.5,
          "y": 0.866025
        },
        {
          "angle_deg": 310.0,
          "color": "#b05a1b",
          "environment": "water",
          "family": "hydrophobic",
          "index": 14,
          "residue": "W",
          "signed_angle_deg": -50.0,
          "x": -0.766044,
          "y": -0.642788
        },
        {
          "angle_deg": 50.0,
          "color": "#265dcb",
          "environment": "water",
          "family": "negative",
          "index": 15,
          "residue": "E",
          "signed_angle_deg": 50.0,
          "x": 0.766044,
          "y": -0.642788
        },
        {
          "angle_deg": 150.0,
          "color": "#e03131",
          "environment": "water",
          "family": "positive",
          "index": 16,
          "residue": "K",
          "signed_angle_deg": 150.0,
          "x": 0.5,
          "y": 0.866025
        },
        {
          "angle_deg": 250.0,
          "color": "#e03131",
          "environment": "water",
          "family": "positive",
          "index": 17,
          "residue": "R",
          "signed_angle_deg": -110.0,
          "x": -0.939693,
          "y": 0.34202
        },
        {
          "angle_deg": 350.0,
          "color": "#b05a1b",
          "environment": "water",
          "family": "hydrophobic",
          "index": 18,
          "residue": "W",
          "signed_angle_deg": -10.0,
          "x": -0.173648,
          "y": -0.984808
        },
        {
          "angle_deg": 90.0,
          "color": "#b05a1b",
          "environment": "water",
          "family": "hydrophobic",
          "index": 19,
          "residue": "W",
          "signed_angle_deg": 90.0,
          "x": 1.0,
          "y": 0.0
        },
        {
          "angle_deg": 190.0,
          "color": "#e03131",
          "environment": "water",
          "family": "positive",
          "index": 20,
          "residue": "R",
          "signed_angle_deg": -170.0,
          "x": -0.173648,
          "y": 0.984808
        }
      ],
      "z_score": -0.35360169356072607
    },
    "interfacial_neg": {
      "alphabet": [
        "A",
        "R",
        "N",
        "D",
        "C",
        "Q",
        "E",
        "G",
        "H",
        "I",
        "L",
        "K",
        "M",
        "F",
        "P",
        "S",
        "T",
        "W",
        "Y",
        "V"
      ],
      "breakdown": {
        "charge": -25.275378837250148,
        "electrostatic": -14.10705459135703,
        "env": -33.6885561657747,
        "local": -2.830081756447849,
        "neigh": -2.558595793696433,
        "pairwise": 0.1418456257328528,
        "total": -78.3178215187933
      },
      "calibration": {
        "n_decoys": 2000,
        "orientation": "own hydrophobic moment",
        "seed_entropy": 42,
        "terms": {
          "electrostatic": {
            "mu": -2.526977165135058e-05,
            "sigma": 0.013308682968935986
          },
          "env_chg": {
            "mu": -0.06657500000000002,
            "sigma": 0.05144433277825655
          },
          "env_pol": {
            "mu": -0.26008074999999997,
            "sigma": 0.16624385659156704
          },
          "helix_local": {
            "mu": 0.6129915000000001,
            "sigma": 0.14257088124070078
          },
          "helix_neigh": {
            "mu": -0.9644638632933433,
            "sigma": 0.22586206574696627
          },
          "pw_int": {
            "mu": -2.7715643125,
            "sigma": 0.40462249684099355
          }
        }
      },
      "energy": -78.3178215187933,
      "environment": {
        "hydrophobic_moment_phase_deg": -82.74652089932309,
        "label": "Interfacial, anionic membrane",
        "membrane_charge": "neg",
        "phase_aligned_to_hydrophobic_moment": true,
        "preset": "interfacial_neg",
        "wheel_halfwidth_deg": 90.0,
        "wheel_phase_deg": 82.74652089932309
      },
      "length": 20,
      "model_net_charge": 7,
      "observables": {
        "abs_mu_h": 12.331297341694547,
        "abs_mu_h_per_residue": 0.6165648670847274,
        "mu_h_phase_deg": -82.74652089932309
      },
      "percentile_lower_is_better": 0.0,
      "random_reference": {
        "mean": -0.11825232970589082,
        "n": 1000,
        "seed_entropy": [
          42,
          1
        ],
        "std": 8.820211102061878
      },
      "sequence": "WRWERRWWKREKRWEKRWWR",
      "weights": {
        "lambda_charge": 3.0,
        "lambda_electrostatic": 4.0,
        "lambda_env": 6.0,
        "lambda_helix_pairs": 1.5,
        "lambda_local": 1.5,
        "lambda_pairwise": 0.1
      },
      "wheel": [
        {
          "angle_deg": 82.74652089932309,
          "color": "#b05a1b",
          "environment": "membrane",
          "family": "hydrophobic",
          "index": 1,
          "residue": "W",
          "signed_angle_deg": 82.74652089932309,
          "x": 0.991997,
          "y": -0.126259
        },
        {
          "angle_deg": 182.7465208993231,
          "color": "#e03131",
          "environment": "water",
          "family": "positive",
          "index": 2,
          "residue": "R",
          "signed_angle_deg": -177.2534791006769,
          "x": -0.047917,
          "y": 0.998851
        },
        {
          "angle_deg": 282.74652089932306,
          "color": "#b05a1b",
          "environment": "membrane",
          "family": "hydrophobic",
          "index": 3,
          "residue": "W",
          "signed_angle_deg": -77.25347910067694,
          "x": -0.975356,
          "y": -0.220638
        },
        {
          "angle_deg": 22.74652089932306,
          "color": "#265dcb",
          "environment": "membrane",
          "family": "negative",
          "index": 4,
          "residue": "E",
          "signed_angle_deg": 22.74652089932306,
          "x": 0.386655,
          "y": -0.922224
        },
        {
          "angle_deg": 122.74652089932306,
          "color": "#e03131",
          "environment": "water",
          "family": "positive",
          "index": 5,
          "residue": "R",
          "signed_angle_deg": 122.74652089932306,
          "x": 0.841072,
          "y": 0.540923
        },
        {
          "angle_deg": 222.74652089932306,
          "color": "#e03131",
          "environment": "water",
          "family": "positive",
          "index": 6,
          "residue": "R",
          "signed_angle_deg": -137.25347910067694,
          "x": -0.678756,
          "y": 0.734364
        },
        {
          "angle_deg": 322.74652089932306,
          "color": "#b05a1b",
          "environment": "membrane",
          "family": "hydrophobic",
          "index": 7,
          "residue": "W",
          "signed_angle_deg": -37.25347910067694,
          "x": -0.605342,
          "y": -0.795965
        },
        {
          "angle_deg": 62.74652089932306,
          "color": "#b05a1b",
          "environment": "membrane",
          "family": "hydrophobic",
          "index": 8,
          "residue": "W",
          "signed_angle_deg": 62.74652089932306,
          "x": 0.888989,
          "y": -0.457928
        },
        {
          "angle_deg": 162.74652089932306,
          "color": "#e03131",
          "environment": "water",
          "family": "positive",
          "index": 9,
          "residue": "K",
          "signed_angle_deg": 162.74652089932306,
          "x": 0.2966,
          "y": 0.955002
        },
        {
          "angle_deg": 262.74652089932306,
          "color": "#e03131",
          "environment": "water",
          "family": "positive",
          "index": 10,
          "residue": "R",
          "signed_angle_deg": -97.25347910067694,
          "x": -0.991997,
          "y": 0.126259
        },
        {
          "angle_deg": 2.746520899323059,
          "color": "#265dcb",
          "environment": "membrane",
          "family": "negative",
          "index": 11,
          "residue": "E",
          "signed_angle_deg": 2.746520899323059,
          "x": 0.047917,
          "y": -0.998851
        },
        {
          "angle_deg": 102.74652089932306,
          "color": "#e03131",
          "environment": "water",
          "family": "positive",
          "index": 12,
          "residue": "K",
          "signed_angle_deg": 102.74652089932306,
          "x": 0.975356,
          "y": 0.220638
        },
        {
          "angle_deg": 202.74652089932306,
          "color": "#e03131",
          "environment": "water",
          "family": "positive",
          "index": 13,
          "residue": "R",
          "signed_angle_deg": -157.25347910067694,
          "x": -0.386655,
          "y": 0.922224
        },
        {
          "angle_deg": 302.74652089932306,
          "color": "#b05a1b",
          "environment": "membrane",
          "family": "hydrophobic",
          "index": 14,
          "residue": "W",
          "signed_angle_deg": -57.25347910067694,
          "x": -0.841072,
          "y": -0.540923
        },
        {
          "angle_deg": 42.74652089932306,
          "color": "#265dcb",
          "environment": "membrane",
          "family": "negative",
          "index": 15,
          "residue": "E",
          "signed_angle_deg": 42.74652089932306,
          "x": 0.678756,
          "y": -0.734364
        },
        {
          "angle_deg": 142.74652089932306,
          "color": "#e03131",
          "environment": "water",
          "family": "positive",
          "index": 16,
          "residue": "K",
          "signed_angle_deg": 142.74652089932306,
          "x": 0.605342,
          "y": 0.795965
        },
        {
          "angle_deg": 242.74652089932306,
          "color": "#e03131",
          "environment": "water",
          "family": "positive",
          "index": 17,
          "residue": "R",
          "signed_angle_deg": -117.25347910067694,
          "x": -0.888989,
          "y": 0.457928
        },
        {
          "angle_deg": 342.74652089932306,
          "color": "#b05a1b",
          "environment": "membrane",
          "family": "hydrophobic",
          "index": 18,
          "residue": "W",
          "signed_angle_deg": -17.25347910067694,
          "x": -0.2966,
          "y": -0.955002
        },
        {
          "angle_deg": 82.74652089932306,
          "color": "#b05a1b",
          "environment": "membrane",
          "family": "hydrophobic",
          "index": 19,
          "residue": "W",
          "signed_angle_deg": 82.74652089932306,
          "x": 0.991997,
          "y": -0.126259
        },
        {
          "angle_deg": 182.74652089932306,
          "color": "#e03131",
          "environment": "water",
          "family": "positive",
          "index": 20,
          "residue": "R",
          "signed_angle_deg": -177.25347910067694,
          "x": -0.047917,
          "y": 0.998851
        }
      ],
      "z_score": -8.865952105251415
    },
    "interfacial_neu": {
      "alphabet": [
        "A",
        "R",
        "N",
        "D",
        "C",
        "Q",
        "E",
        "G",
        "H",
        "I",
        "L",
        "K",
        "M",
        "F",
        "P",
        "S",
        "T",
        "W",
        "Y",
        "V"
      ],
      "breakdown": {
        "charge": 0.0,
        "electrostatic": -14.10705459135703,
        "env": -33.6885561657747,
        "local": -2.830081756447849,
        "neigh": -2.558595793696433,
        "pairwise": 0.1418456257328528,
        "total": -53.04244268154316
      },
      "calibration": {
        "n_decoys": 2000,
        "orientation": "own hydrophobic moment",
        "seed_entropy": 42,
        "terms": {
          "electrostatic": {
            "mu": -2.526977165135058e-05,
            "sigma": 0.013308682968935986
          },
          "env_chg": {
            "mu": 0.0,
            "sigma": 1.0
          },
          "env_pol": {
            "mu": -0.26008074999999997,
            "sigma": 0.16624385659156704
          },
          "helix_local": {
            "mu": 0.6129915000000001,
            "sigma": 0.14257088124070078
          },
          "helix_neigh": {
            "mu": -0.9644638632933433,
            "sigma": 0.22586206574696627
          },
          "pw_int": {
            "mu": -2.7715643125,
            "sigma": 0.40462249684099355
          }
        }
      },
      "energy": -53.04244268154316,
      "environment": {
        "hydrophobic_moment_phase_deg": -82.74652089932309,
        "label": "Interfacial, neutral membrane",
        "membrane_charge": "neu",
        "phase_aligned_to_hydrophobic_moment": true,
        "preset": "interfacial_neu",
        "wheel_halfwidth_deg": 90.0,
        "wheel_phase_deg": 82.74652089932309
      },
      "length": 20,
      "model_net_charge": 7,
      "observables": {
        "abs_mu_h": 12.331297341694547,
        "abs_mu_h_per_residue": 0.6165648670847274,
        "mu_h_phase_deg": -82.74652089932309
      },
      "percentile_lower_is_better": 0.0,
      "random_reference": {
        "mean": 0.052320394753833994,
        "n": 1000,
        "seed_entropy": [
          42,
          1
        ],
        "std": 7.461303416239318
      },
      "sequence": "WRWERRWWKREKRWEKRWWR",
      "weights": {
        "lambda_charge": 3.0,
        "lambda_electrostatic": 4.0,
        "lambda_env": 6.0,
        "lambda_helix_pairs": 1.5,
        "lambda_local": 1.5,
        "lambda_pairwise": 0.1
      },
      "wheel": [
        {
          "angle_deg": 82.74652089932309,
          "color": "#b05a1b",
          "environment": "membrane",
          "family": "hydrophobic",
          "index": 1,
          "residue": "W",
          "signed_angle_deg": 82.74652089932309,
          "x": 0.991997,
          "y": -0.126259
        },
        {
          "angle_deg": 182.7465208993231,
          "color": "#e03131",
          "environment": "water",
          "family": "positive",
          "index": 2,
          "residue": "R",
          "signed_angle_deg": -177.2534791006769,
          "x": -0.047917,
          "y": 0.998851
        },
        {
          "angle_deg": 282.74652089932306,
          "color": "#b05a1b",
          "environment": "membrane",
          "family": "hydrophobic",
          "index": 3,
          "residue": "W",
          "signed_angle_deg": -77.25347910067694,
          "x": -0.975356,
          "y": -0.220638
        },
        {
          "angle_deg": 22.74652089932306,
          "color": "#265dcb",
          "environment": "membrane",
          "family": "negative",
          "index": 4,
          "residue": "E",
          "signed_angle_deg": 22.74652089932306,
          "x": 0.386655,
          "y": -0.922224
        },
        {
          "angle_deg": 122.74652089932306,
          "color": "#e03131",
          "environment": "water",
          "family": "positive",
          "index": 5,
          "residue": "R",
          "signed_angle_deg": 122.74652089932306,
          "x": 0.841072,
          "y": 0.540923
        },
        {
          "angle_deg": 222.74652089932306,
          "color": "#e03131",
          "environment": "water",
          "family": "positive",
          "index": 6,
          "residue": "R",
          "signed_angle_deg": -137.25347910067694,
          "x": -0.678756,
          "y": 0.734364
        },
        {
          "angle_deg": 322.74652089932306,
          "color": "#b05a1b",
          "environment": "membrane",
          "family": "hydrophobic",
          "index": 7,
          "residue": "W",
          "signed_angle_deg": -37.25347910067694,
          "x": -0.605342,
          "y": -0.795965
        },
        {
          "angle_deg": 62.74652089932306,
          "color": "#b05a1b",
          "environment": "membrane",
          "family": "hydrophobic",
          "index": 8,
          "residue": "W",
          "signed_angle_deg": 62.74652089932306,
          "x": 0.888989,
          "y": -0.457928
        },
        {
          "angle_deg": 162.74652089932306,
          "color": "#e03131",
          "environment": "water",
          "family": "positive",
          "index": 9,
          "residue": "K",
          "signed_angle_deg": 162.74652089932306,
          "x": 0.2966,
          "y": 0.955002
        },
        {
          "angle_deg": 262.74652089932306,
          "color": "#e03131",
          "environment": "water",
          "family": "positive",
          "index": 10,
          "residue": "R",
          "signed_angle_deg": -97.25347910067694,
          "x": -0.991997,
          "y": 0.126259
        },
        {
          "angle_deg": 2.746520899323059,
          "color": "#265dcb",
          "environment": "membrane",
          "family": "negative",
          "index": 11,
          "residue": "E",
          "signed_angle_deg": 2.746520899323059,
          "x": 0.047917,
          "y": -0.998851
        },
        {
          "angle_deg": 102.74652089932306,
          "color": "#e03131",
          "environment": "water",
          "family": "positive",
          "index": 12,
          "residue": "K",
          "signed_angle_deg": 102.74652089932306,
          "x": 0.975356,
          "y": 0.220638
        },
        {
          "angle_deg": 202.74652089932306,
          "color": "#e03131",
          "environment": "water",
          "family": "positive",
          "index": 13,
          "residue": "R",
          "signed_angle_deg": -157.25347910067694,
          "x": -0.386655,
          "y": 0.922224
        },
        {
          "angle_deg": 302.74652089932306,
          "color": "#b05a1b",
          "environment": "membrane",
          "family": "hydrophobic",
          "index": 14,
          "residue": "W",
          "signed_angle_deg": -57.25347910067694,
          "x": -0.841072,
          "y": -0.540923
        },
        {
          "angle_deg": 42.74652089932306,
          "color": "#265dcb",
          "environment": "membrane",
          "family": "negative",
          "index": 15,
          "residue": "E",
          "signed_angle_deg": 42.74652089932306,
          "x": 0.678756,
          "y": -0.734364
        },
        {
          "angle_deg": 142.74652089932306,
          "color": "#e03131",
          "environment": "water",
          "family": "positive",
          "index": 16,
          "residue": "K",
          "signed_angle_deg": 142.74652089932306,
          "x": 0.605342,
          "y": 0.795965
        },
        {
          "angle_deg": 242.74652089932306,
          "color": "#e03131",
          "environment": "water",
          "family": "positive",
          "index": 17,
          "residue": "R",
          "signed_angle_deg": -117.25347910067694,
          "x": -0.888989,
          "y": 0.457928
        },
        {
          "angle_deg": 342.74652089932306,
          "color": "#b05a1b",
          "environment": "membrane",
          "family": "hydrophobic",
          "index": 18,
          "residue": "W",
          "signed_angle_deg": -17.25347910067694,
          "x": -0.2966,
          "y": -0.955002
        },
        {
          "angle_deg": 82.74652089932306,
          "color": "#b05a1b",
          "environment": "membrane",
          "family": "hydrophobic",
          "index": 19,
          "residue": "W",
          "signed_angle_deg": 82.74652089932306,
          "x": 0.991997,
          "y": -0.126259
        },
        {
          "angle_deg": 182.74652089932306,
          "color": "#e03131",
          "environment": "water",
          "family": "positive",
          "index": 20,
          "residue": "R",
          "signed_angle_deg": -177.25347910067694,
          "x": -0.047917,
          "y": 0.998851
        }
      ],
      "z_score": -7.116017150668036
    },
    "interfacial_pos": {
      "alphabet": [
        "A",
        "R",
        "N",
        "D",
        "C",
        "Q",
        "E",
        "G",
        "H",
        "I",
        "L",
        "K",
        "M",
        "F",
        "P",
        "S",
        "T",
        "W",
        "Y",
        "V"
      ],
      "breakdown": {
        "charge": 3.6674197321612434,
        "electrostatic": -14.10705459135703,
        "env": -33.6885561657747,
        "local": -2.830081756447849,
        "neigh": -2.558595793696433,
        "pairwise": 0.1418456257328528,
        "total": -49.37502294938191
      },
      "calibration": {
        "n_decoys": 2000,
        "orientation": "own hydrophobic moment",
        "seed_entropy": 42,
        "terms": {
          "electrostatic": {
            "mu": -2.526977165135058e-05,
            "sigma": 0.013308682968935986
          },
          "env_chg": {
            "mu": -0.065375,
            "sigma": 0.05347765304311699
          },
          "env_pol": {
            "mu": -0.26008074999999997,
            "sigma": 0.16624385659156704
          },
          "helix_local": {
            "mu": 0.6129915000000001,
            "sigma": 0.14257088124070078
          },
          "helix_neigh": {
            "mu": -0.9644638632933433,
            "sigma": 0.22586206574696627
          },
          "pw_int": {
            "mu": -2.7715643125,
            "sigma": 0.40462249684099355
          }
        }
      },
      "energy": -49.37502294938191,
      "environment": {
        "hydrophobic_moment_phase_deg": -82.74652089932309,
        "label": "Interfacial, cationic membrane",
        "membrane_charge": "pos",
        "phase_aligned_to_hydrophobic_moment": true,
        "preset": "interfacial_pos",
        "wheel_halfwidth_deg": 90.0,
        "wheel_phase_deg": 82.74652089932309
      },
      "length": 20,
      "model_net_charge": 7,
      "observables": {
        "abs_mu_h": 12.331297341694547,
        "abs_mu_h_per_residue": 0.6165648670847274,
        "mu_h_phase_deg": -82.74652089932309
      },
      "percentile_lower_is_better": 0.0,
      "random_reference": {
        "mean": 0.15469960716215927,
        "n": 1000,
        "seed_entropy": [
          42,
          1
        ],
        "std": 8.330308506145224
      },
      "sequence": "WRWERRWWKREKRWEKRWWR",
      "weights": {
        "lambda_charge": 3.0,
        "lambda_electrostatic": 4.0,
        "lambda_env": 6.0,
        "lambda_helix_pairs": 1.5,
        "lambda_local": 1.5,
        "lambda_pairwise": 0.1
      },
      "wheel": [
        {
          "angle_deg": 82.74652089932309,
          "color": "#b05a1b",
          "environment": "membrane",
          "family": "hydrophobic",
          "index": 1,
          "residue": "W",
          "signed_angle_deg": 82.74652089932309,
          "x": 0.991997,
          "y": -0.126259
        },
        {
          "angle_deg": 182.7465208993231,
          "color": "#e03131",
          "environment": "water",
          "family": "positive",
          "index": 2,
          "residue": "R",
          "signed_angle_deg": -177.2534791006769,
          "x": -0.047917,
          "y": 0.998851
        },
        {
          "angle_deg": 282.74652089932306,
          "color": "#b05a1b",
          "environment": "membrane",
          "family": "hydrophobic",
          "index": 3,
          "residue": "W",
          "signed_angle_deg": -77.25347910067694,
          "x": -0.975356,
          "y": -0.220638
        },
        {
          "angle_deg": 22.74652089932306,
          "color": "#265dcb",
          "environment": "membrane",
          "family": "negative",
          "index": 4,
          "residue": "E",
          "signed_angle_deg": 22.74652089932306,
          "x": 0.386655,
          "y": -0.922224
        },
        {
          "angle_deg": 122.74652089932306,
          "color": "#e03131",
          "environment": "water",
          "family": "positive",
          "index": 5,
          "residue": "R",
          "signed_angle_deg": 122.74652089932306,
          "x": 0.841072,
          "y": 0.540923
        },
        {
          "angle_deg": 222.74652089932306,
          "color": "#e03131",
          "environment": "water",
          "family": "positive",
          "index": 6,
          "residue": "R",
          "signed_angle_deg": -137.25347910067694,
          "x": -0.678756,
          "y": 0.734364
        },
        {
          "angle_deg": 322.74652089932306,
          "color": "#b05a1b",
          "environment": "membrane",
          "family": "hydrophobic",
          "index": 7,
          "residue": "W",
          "signed_angle_deg": -37.25347910067694,
          "x": -0.605342,
          "y": -0.795965
        },
        {
          "angle_deg": 62.74652089932306,
          "color": "#b05a1b",
          "environment": "membrane",
          "family": "hydrophobic",
          "index": 8,
          "residue": "W",
          "signed_angle_deg": 62.74652089932306,
          "x": 0.888989,
          "y": -0.457928
        },
        {
          "angle_deg": 162.74652089932306,
          "color": "#e03131",
          "environment": "water",
          "family": "positive",
          "index": 9,
          "residue": "K",
          "signed_angle_deg": 162.74652089932306,
          "x": 0.2966,
          "y": 0.955002
        },
        {
          "angle_deg": 262.74652089932306,
          "color": "#e03131",
          "environment": "water",
          "family": "positive",
          "index": 10,
          "residue": "R",
          "signed_angle_deg": -97.25347910067694,
          "x": -0.991997,
          "y": 0.126259
        },
        {
          "angle_deg": 2.746520899323059,
          "color": "#265dcb",
          "environment": "membrane",
          "family": "negative",
          "index": 11,
          "residue": "E",
          "signed_angle_deg": 2.746520899323059,
          "x": 0.047917,
          "y": -0.998851
        },
        {
          "angle_deg": 102.74652089932306,
          "color": "#e03131",
          "environment": "water",
          "family": "positive",
          "index": 12,
          "residue": "K",
          "signed_angle_deg": 102.74652089932306,
          "x": 0.975356,
          "y": 0.220638
        },
        {
          "angle_deg": 202.74652089932306,
          "color": "#e03131",
          "environment": "water",
          "family": "positive",
          "index": 13,
          "residue": "R",
          "signed_angle_deg": -157.25347910067694,
          "x": -0.386655,
          "y": 0.922224
        },
        {
          "angle_deg": 302.74652089932306,
          "color": "#b05a1b",
          "environment": "membrane",
          "family": "hydrophobic",
          "index": 14,
          "residue": "W",
          "signed_angle_deg": -57.25347910067694,
          "x": -0.841072,
          "y": -0.540923
        },
        {
          "angle_deg": 42.74652089932306,
          "color": "#265dcb",
          "environment": "membrane",
          "family": "negative",
          "index": 15,
          "residue": "E",
          "signed_angle_deg": 42.74652089932306,
          "x": 0.678756,
          "y": -0.734364
        },
        {
          "angle_deg": 142.74652089932306,
          "color": "#e03131",
          "environment": "water",
          "family": "positive",
          "index": 16,
          "residue": "K",
          "signed_angle_deg": 142.74652089932306,
          "x": 0.605342,
          "y": 0.795965
        },
        {
          "angle_deg": 242.74652089932306,
          "color": "#e03131",
          "environment": "water",
          "family": "positive",
          "index": 17,
          "residue": "R",
          "signed_angle_deg": -117.25347910067694,
          "x": -0.888989,
          "y": 0.457928
        },
        {
          "angle_deg": 342.74652089932306,
          "color": "#b05a1b",
          "environment": "membrane",
          "family": "hydrophobic",
          "index": 18,
          "residue": "W",
          "signed_angle_deg": -17.25347910067694,
          "x": -0.2966,
          "y": -0.955002
        },
        {
          "angle_deg": 82.74652089932306,
          "color": "#b05a1b",
          "environment": "membrane",
          "family": "hydrophobic",
          "index": 19,
          "residue": "W",
          "signed_angle_deg": 82.74652089932306,
          "x": 0.991997,
          "y": -0.126259
        },
        {
          "angle_deg": 182.74652089932306,
          "color": "#e03131",
          "environment": "water",
          "family": "positive",
          "index": 20,
          "residue": "R",
          "signed_angle_deg": -177.25347910067694,
          "x": -0.047917,
          "y": 0.998851
        }
      ],
      "z_score": -5.94572488161828
    }
  },
  "WRWWRRWERWWRRWWKKEWR": {
    "homogeneous_apolar": {
      "alphabet": [
        "A",
        "R",
        "N",
        "D",
        "C",
        "Q",
        "E",
        "G",
        "H",
        "I",
        "L",
        "K",
        "M",
        "F",
        "P",
        "S",
        "T",
        "W",
        "Y",
        "V"
      ],
      "breakdown": {
        "charge": 0.0,
        "electrostatic": 13.327048519630106,
        "env": -0.3639133887250587,
        "local": -2.6617444368553502,
        "neigh": -3.248023461687346,
        "pairwise": 0.030970673523683226,
        "total": 7.084337905886034
      },
      "calibration": {
        "n_decoys": 2000,
        "orientation": "fixed wheel phase",
        "seed_entropy": 42,
        "terms": {
          "electrostatic": {
            "mu": -0.00025883458646616545,
            "sigma": 0.03226704526721836
          },
          "env_chg": {
            "mu": 0.0,
            "sigma": 1.0
          },
          "env_pol": {
            "mu": -0.4824077500000001,
            "sigma": 0.22410140029669048
          },
          "helix_local": {
            "mu": 0.6129915000000001,
            "sigma": 0.14257088124070078
          },
          "helix_neigh": {
            "mu": -0.9644638632933433,
            "sigma": 0.22586206574696627
          },
          "pw_int": {
            "mu": -2.7715643125,
            "sigma": 0.40462249684099355
          }
        }
      },
      "energy": 7.084337905886034,
      "environment": {
        "label": "Homogeneous apolar medium",
        "membrane_charge": "neu",
        "preset": "homogeneous_apolar",
        "wheel_halfwidth_deg": 180.0,
        "wheel_phase_deg": 90.0
      },
      "length": 20,
      "model_net_charge": 7,
      "observables": {
        "abs_mu_h": 15.625656114708526,
        "abs_mu_h_per_residue": 0.7812828057354263,
        "mu_h_phase_deg": -89.25664165495284
      },
      "percentile_lower_is_better": 81.7,
      "random_reference": {
        "mean": 0.1675507510869806,
        "n": 1000,
        "seed_entropy": [
          42,
          1
        ],
        "std": 8.048650713449264
      },
      "sequence": "WRWWRRWERWWRRWWKKEWR",
      "weights": {
        "lambda_charge": 3.0,
        "lambda_electrostatic": 4.0,
        "lambda_env": 6.0,
        "lambda_helix_pairs": 1.5,
        "lambda_local": 1.5,
        "lambda_pairwise": 0.1
      },
      "wheel": [
        {
          "angle_deg": 90.0,
          "color": "#b05a1b",
          "environment": "membrane",
          "family": "hydrophobic",
          "index": 1,
          "residue": "W",
          "signed_angle_deg": 90.0,
          "x": 1.0,
          "y": 0.0
        },
        {
          "angle_deg": 190.0,
          "color": "#e03131",
          "environment": "membrane",
          "family": "positive",
          "index": 2,
          "residue": "R",
          "signed_angle_deg": -170.0,
          "x": -0.173648,
          "y": 0.984808
        },
        {
          "angle_deg": 290.0,
          "color": "#b05a1b",
          "environment": "membrane",
          "family": "hydrophobic",
          "index": 3,
          "residue": "W",
          "signed_angle_deg": -70.0,
          "x": -0.939693,
          "y": -0.34202
        },
        {
          "angle_deg": 30.0,
          "color": "#b05a1b",
          "environment": "membrane",
          "family": "hydrophobic",
          "index": 4,
          "residue": "W",
          "signed_angle_deg": 30.0,
          "x": 0.5,
          "y": -0.866025
        },
        {
          "angle_deg": 130.0,
          "color": "#e03131",
          "environment": "membrane",
          "family": "positive",
          "index": 5,
          "residue": "R",
          "signed_angle_deg": 130.0,
          "x": 0.766044,
          "y": 0.642788
        },
        {
          "angle_deg": 230.0,
          "color": "#e03131",
          "environment": "membrane",
          "family": "positive",
          "index": 6,
          "residue": "R",
          "signed_angle_deg": -130.0,
          "x": -0.766044,
          "y": 0.642788
        },
        {
          "angle_deg": 330.0,
          "color": "#b05a1b",
          "environment": "membrane",
          "family": "hydrophobic",
          "index": 7,
          "residue": "W",
          "signed_angle_deg": -30.0,
          "x": -0.5,
          "y": -0.866025
        },
        {
          "angle_deg": 70.0,
          "color": "#265dcb",
          "environment": "membrane",
          "family": "negative",
          "index": 8,
          "residue": "E",
          "signed_angle_deg": 70.0,
          "x": 0.939693,
          "y": -0.34202
        },
        {
          "angle_deg": 170.0,
          "color": "#e03131",
          "environment": "membrane",
          "family": "positive",
          "index": 9,
          "residue": "R",
          "signed_angle_deg": 170.0,
          "x": 0.173648,
          "y": 0.984808
        },
        {
          "angle_deg": 270.0,
          "color": "#b05a1b",
          "environment": "membrane",
          "family": "hydrophobic",
          "index": 10,
          "residue": "W",
          "signed_angle_deg": -90.0,
          "x": -1.0,
          "y": 0.0
        },
        {
          "angle_deg": 10.0,
          "color": "#b05a1b",
          "environment": "membrane",
          "family": "hydrophobic",
          "index": 11,
          "residue": "W",
          "signed_angle_deg": 10.0,
          "x": 0.173648,
          "y": -0.984808
        },
        {
          "angle_deg": 110.0,
          "color": "#e03131",
          "environment": "membrane",
          "family": "positive",
          "index": 12,
          "residue": "R",
          "signed_angle_deg": 110.0,
          "x": 0.939693,
          "y": 0.34202
        },
        {
          "angle_deg": 210.0,
          "color": "#e03131",
          "environment": "membrane",
          "family": "positive",
          "index": 13,
          "residue": "R",
          "signed_angle_deg": -150.0,
          "x": -0.5,
          "y": 0.866025
        },
        {
          "angle_deg": 310.0,
          "color": "#b05a1b",
          "environment": "membrane",
          "family": "hydrophobic",
          "index": 14,
          "residue": "W",
          "signed_angle_deg": -50.0,
          "x": -0.766044,
          "y": -0.642788
        },
        {
          "angle_deg": 50.0,
          "color": "#b05a1b",
          "environment": "membrane",
          "family": "hydrophobic",
          "index": 15,
          "residue": "W",
          "signed_angle_deg": 50.0,
          "x": 0.766044,
          "y": -0.642788
        },
        {
          "angle_deg": 150.0,
          "color": "#e03131",
          "environment": "membrane",
          "family": "positive",
          "index": 16,
          "residue": "K",
          "signed_angle_deg": 150.0,
          "x": 0.5,
          "y": 0.866025
        },
        {
          "angle_deg": 250.0,
          "color": "#e03131",
          "environment": "membrane",
          "family": "positive",
          "index": 17,
          "residue": "K",
          "signed_angle_deg": -110.0,
          "x": -0.939693,
          "y": 0.34202
        },
        {
          "angle_deg": 350.0,
          "color": "#265dcb",
          "environment": "membrane",
          "family": "negative",
          "index": 18,
          "residue": "E",
          "signed_angle_deg": -10.0,
          "x": -0.173648,
          "y": -0.984808
        },
        {
          "angle_deg": 90.0,
          "color": "#b05a1b",
          "environment": "membrane",
          "family": "hydrophobic",
          "index": 19,
          "residue": "W",
          "signed_angle_deg": 90.0,
          "x": 1.0,
          "y": 0.0
        },
        {
          "angle_deg": 190.0,
          "color": "#e03131",
          "environment": "membrane",
          "family": "positive",
          "index": 20,
          "residue": "R",
          "signed_angle_deg": -170.0,
          "x": -0.173648,
          "y": 0.984808
        }
      ],
      "z_score": 0.8593722601530128
    },
    "homogeneous_polar": {
      "alphabet": [
        "A",
        "R",
        "N",
        "D",
        "C",
        "Q",
        "E",
        "G",
        "H",
        "I",
        "L",
        "K",
        "M",
        "F",
        "P",
        "S",
        "T",
        "W",
        "Y",
        "V"
      ],
      "breakdown": {
        "charge": 0.0,
        "electrostatic": 13.32704851963011,
        "env": 0.3639133887250587,
        "local": -2.6617444368553502,
        "neigh": -3.248023461687346,
        "pairwise": 0.030970673523683226,
        "total": 7.812164683336155
      },
      "calibration": {
        "n_decoys": 2000,
        "orientation": "fixed wheel phase",
        "seed_entropy": 42,
        "terms": {
          "electrostatic": {
            "mu": -2.5883458646616548e-05,
            "sigma": 0.003226704526721836
          },
          "env_chg": {
            "mu": 0.0,
            "sigma": 1.0
          },
          "env_pol": {
            "mu": 0.4824077500000001,
            "sigma": 0.22410140029669048
          },
          "helix_local": {
            "mu": 0.6129915000000001,
            "sigma": 0.14257088124070078
          },
          "helix_neigh": {
            "mu": -0.9644638632933433,
            "sigma": 0.22586206574696627
          },
          "pw_int": {
            "mu": -2.7715643125,
            "sigma": 0.40462249684099355
          }
        }
      },
      "energy": 7.812164683336155,
      "environment": {
        "label": "Homogeneous polar medium",
        "membrane_charge": "neu",
        "preset": "homogeneous_polar",
        "wheel_halfwidth_deg": -1.0,
        "wheel_phase_deg": 90.0
      },
      "length": 20,
      "model_net_charge": 7,
      "observables": {
        "abs_mu_h": 15.625656114708526,
        "abs_mu_h_per_residue": 0.7812828057354263,
        "mu_h_phase_deg": -89.25664165495284
      },
      "percentile_lower_is_better": 87.9,
      "random_reference": {
        "mean": -0.0557276395600918,
        "n": 1000,
        "seed_entropy": [
          42,
          1
        ],
        "std": 7.13564390068417
      },
      "sequence": "WRWWRRWERWWRRWWKKEWR",
      "weights": {
        "lambda_charge": 3.0,
        "lambda_electrostatic": 4.0,
        "lambda_env": 6.0,
        "lambda_helix_pairs": 1.5,
        "lambda_local": 1.5,
        "lambda_pairwise": 0.1
      },
      "wheel": [
        {
          "angle_deg": 90.0,
          "color": "#b05a1b",
          "environment": "water",
          "family": "hydrophobic",
          "index": 1,
          "residue": "W",
          "signed_angle_deg": 90.0,
          "x": 1.0,
          "y": 0.0
        },
        {
          "angle_deg": 190.0,
          "color": "#e03131",
          "environment": "water",
          "family": "positive",
          "index": 2,
          "residue": "R",
          "signed_angle_deg": -170.0,
          "x": -0.173648,
          "y": 0.984808
        },
        {
          "angle_deg": 290.0,
          "color": "#b05a1b",
          "environment": "water",
          "family": "hydrophobic",
          "index": 3,
          "residue": "W",
          "signed_angle_deg": -70.0,
          "x": -0.939693,
          "y": -0.34202
        },
        {
          "angle_deg": 30.0,
          "color": "#b05a1b",
          "environment": "water",
          "family": "hydrophobic",
          "index": 4,
          "residue": "W",
          "signed_angle_deg": 30.0,
          "x": 0.5,
          "y": -0.866025
        },
        {
          "angle_deg": 130.0,
          "color": "#e03131",
          "environment": "water",
          "family": "positive",
          "index": 5,
          "residue": "R",
          "signed_angle_deg": 130.0,
          "x": 0.766044,
          "y": 0.642788
        },
        {
          "angle_deg": 230.0,
          "color": "#e03131",
          "environment": "water",
          "family": "positive",
          "index": 6,
          "residue": "R",
          "signed_angle_deg": -130.0,
          "x": -0.766044,
          "y": 0.642788
        },
        {
          "angle_deg": 330.0,
          "color": "#b05a1b",
          "environment": "water",
          "family": "hydrophobic",
          "index": 7,
          "residue": "W",
          "signed_angle_deg": -30.0,
          "x": -0.5,
          "y": -0.866025
        },
        {
          "angle_deg": 70.0,
          "color": "#265dcb",
          "environment": "water",
          "family": "negative",
          "index": 8,
          "residue": "E",
          "signed_angle_deg": 70.0,
          "x": 0.939693,
          "y": -0.34202
        },
        {
          "angle_deg": 170.0,
          "color": "#e03131",
          "environment": "water",
          "family": "positive",
          "index": 9,
          "residue": "R",
          "signed_angle_deg": 170.0,
          "x": 0.173648,
          "y": 0.984808
        },
        {
          "angle_deg": 270.0,
          "color": "#b05a1b",
          "environment": "water",
          "family": "hydrophobic",
          "index": 10,
          "residue": "W",
          "signed_angle_deg": -90.0,
          "x": -1.0,
          "y": 0.0
        },
        {
          "angle_deg": 10.0,
          "color": "#b05a1b",
          "environment": "water",
          "family": "hydrophobic",
          "index": 11,
          "residue": "W",
          "signed_angle_deg": 10.0,
          "x": 0.173648,
          "y": -0.984808
        },
        {
          "angle_deg": 110.0,
          "color": "#e03131",
          "environment": "water",
          "family": "positive",
          "index": 12,
          "residue": "R",
          "signed_angle_deg": 110.0,
          "x": 0.939693,
          "y": 0.34202
        },
        {
          "angle_deg": 210.0,
          "color": "#e03131",
          "environment": "water",
          "family": "positive",
          "index": 13,
          "residue": "R",
          "signed_angle_deg": -150.0,
          "x": -0.5,
          "y": 0.866025
        },
        {
          "angle_deg": 310.0,
          "color": "#b05a1b",
          "environment": "water",
          "family": "hydrophobic",
          "index": 14,
          "residue": "W",
          "signed_angle_deg": -50.0,
          "x": -0.766044,
          "y": -0.642788
        },
        {
          "angle_deg": 50.0,
          "color": "#b05a1b",
          "environment": "water",
          "family": "hydrophobic",
          "index": 15,
          "residue": "W",
          "signed_angle_deg": 50.0,
          "x": 0.766044,
          "y": -0.642788
        },
        {
          "angle_deg": 150.0,
          "color": "#e03131",
          "environment": "water",
          "family": "positive",
          "index": 16,
          "residue": "K",
          "signed_angle_deg": 150.0,
          "x": 0.5,
          "y": 0.866025
        },
        {
          "angle_deg": 250.0,
          "color": "#e03131",
          "environment": "water",
          "family": "positive",
          "index": 17,
          "residue": "K",
          "signed_angle_deg": -110.0,
          "x": -0.939693,
          "y": 0.34202
        },
        {
          "angle_deg": 350.0,
          "color": "#265dcb",
          "environment": "water",
          "family": "negative",
          "index": 18,
          "residue": "E",
          "signed_angle_deg": -10.0,
          "x": -0.173648,
          "y": -0.984808
        },
        {
          "angle_deg": 90.0,
          "color": "#b05a1b",
          "environment": "water",
          "family": "hydrophobic",
          "index": 19,
          "residue": "W",
          "signed_angle_deg": 90.0,
          "x": 1.0,
          "y": 0.0
        },
        {
          "angle_deg": 190.0,
          "color": "#e03131",
          "environment": "water",
          "family": "positive",
          "index": 20,
          "residue": "R",
          "signed_angle_deg": -170.0,
          "x": -0.173648,
          "y": 0.984808
        }
      ],
      "z_score": 1.1026184087103714
    },
    "interfacial_neg": {
      "alphabet": [
        "A",
        "R",
        "N",
        "D",
        "C",
        "Q",
        "E",
        "G",
        "H",
        "I",
        "L",
        "K",
        "M",
        "F",
        "P",
        "S",
        "T",
        "W",
        "Y",
        "V"
      ],
      "breakdown": {
        "charge": -22.35960576956253,
        "electrostatic": -8.507102529443255,
        "env": -33.056953878912644,
        "local": -2.6617444368553502,
        "neigh": -3.248023461687346,
        "pairwise": 0.030970673523683226,
        "total": -69.80245940293744
      },
      "calibration": {
        "n_decoys": 2000,
        "orientation": "own hydrophobic moment",
        "seed_entropy": 42,
        "terms": {
          "electrostatic": {
            "mu": -2.526977165135058e-05,
            "sigma": 0.013308682968935986
          },
          "env_chg": {
            "mu": -0.06657500000000002,
            "sigma": 0.05144433277825655
          },
          "env_pol": {
            "mu": -0.26008074999999997,
            "sigma": 0.16624385659156704
          },
          "helix_local": {
            "mu": 0.6129915000000001,
            "sigma": 0.14257088124070078
          },
          "helix_neigh": {
            "mu": -0.9644638632933433,
            "sigma": 0.22586206574696627
          },
          "pw_int": {
            "mu": -2.7715643125,
            "sigma": 0.40462249684099355
          }
        }
      },
      "energy": -69.80245940293744,
      "environment": {
        "hydrophobic_moment_phase_deg": -89.25664165495284,
        "label": "Interfacial, anionic membrane",
        "membrane_charge": "neg",
        "phase_aligned_to_hydrophobic_moment": true,
        "preset": "interfacial_neg",
        "wheel_halfwidth_deg": 90.0,
        "wheel_phase_deg": 89.25664165495284
      },
      "length": 20,
      "model_net_charge": 7,
      "observables": {
        "abs_mu_h": 15.625656114708526,
        "abs_mu_h_per_residue": 0.7812828057354263,
        "mu_h_phase_deg": -89.25664165495284
      },
      "percentile_lower_is_better": 0.0,
      "random_reference": {
        "mean": -0.11825232970589082,
        "n": 1000,
        "seed_entropy": [
          42,
          1
        ],
        "std": 8.820211102061878
      },
      "sequence": "WRWWRRWERWWRRWWKKEWR",
      "weights": {
        "lambda_charge": 3.0,
        "lambda_electrostatic": 4.0,
        "lambda_env": 6.0,
        "lambda_helix_pairs": 1.5,
        "lambda_local": 1.5,
        "lambda_pairwise": 0.1
      },
      "wheel": [
        {
          "angle_deg": 89.25664165495284,
          "color": "#b05a1b",
          "environment": "membrane",
          "family": "hydrophobic",
          "index": 1,
          "residue": "W",
          "signed_angle_deg": 89.25664165495284,
          "x": 0.999916,
          "y": -0.012974
        },
        {
          "angle_deg": 189.25664165495283,
          "color": "#e03131",
          "environment": "water",
          "family": "positive",
          "index": 2,
          "residue": "R",
          "signed_angle_deg": -170.74335834504717,
          "x": -0.160857,
          "y": 0.986978
        },
        {
          "angle_deg": 289.25664165495283,
          "color": "#b05a1b",
          "environment": "membrane",
          "family": "hydrophobic",
          "index": 3,
          "residue": "W",
          "signed_angle_deg": -70.74335834504717,
          "x": -0.944051,
          "y": -0.3298
        },
        {
          "angle_deg": 29.25664165495283,
          "color": "#b05a1b",
          "environment": "membrane",
          "family": "hydrophobic",
          "index": 4,
          "residue": "W",
          "signed_angle_deg": 29.25664165495283,
          "x": 0.488722,
          "y": -0.872439
        },
        {
          "angle_deg": 129.25664165495283,
          "color": "#e03131",
          "environment": "water",
          "family": "positive",
          "index": 5,
          "residue": "R",
          "signed_angle_deg": 129.25664165495283,
          "x": 0.774319,
          "y": 0.632795
        },
        {
          "angle_deg": 229.2566416549529,
          "color": "#e03131",
          "environment": "water",
          "family": "positive",
          "index": 6,
          "residue": "R",
          "signed_angle_deg": -130.7433583450471,
          "x": -0.757641,
          "y": 0.652672
        },
        {
          "angle_deg": 329.2566416549529,
          "color": "#b05a1b",
          "environment": "membrane",
          "family": "hydrophobic",
          "index": 7,
          "residue": "W",
          "signed_angle_deg": -30.743358345047113,
          "x": -0.511193,
          "y": -0.859466
        },
        {
          "angle_deg": 69.25664165495289,
          "color": "#265dcb",
          "environment": "membrane",
          "family": "negative",
          "index": 8,
          "residue": "E",
          "signed_angle_deg": 69.25664165495289,
          "x": 0.935176,
          "y": -0.354183
        },
        {
          "angle_deg": 169.2566416549529,
          "color": "#e03131",
          "environment": "water",
          "family": "positive",
          "index": 9,
          "residue": "R",
          "signed_angle_deg": 169.2566416549529,
          "x": 0.18641,
          "y": 0.982472
        },
        {
          "angle_deg": 269.2566416549529,
          "color": "#b05a1b",
          "environment": "water",
          "family": "hydrophobic",
          "index": 10,
          "residue": "W",
          "signed_angle_deg": -90.74335834504711,
          "x": -0.999916,
          "y": 0.012974
        },
        {
          "angle_deg": 9.256641654952773,
          "color": "#b05a1b",
          "environment": "membrane",
          "family": "hydrophobic",
          "index": 11,
          "residue": "W",
          "signed_angle_deg": 9.256641654952773,
          "x": 0.160857,
          "y": -0.986978
        },
        {
          "angle_deg": 109.25664165495277,
          "color": "#e03131",
          "environment": "water",
          "family": "positive",
          "index": 12,
          "residue": "R",
          "signed_angle_deg": 109.25664165495277,
          "x": 0.944051,
          "y": 0.3298
        },
        {
          "angle_deg": 209.25664165495277,
          "color": "#e03131",
          "environment": "water",
          "family": "positive",
          "index": 13,
          "residue": "R",
          "signed_angle_deg": -150.74335834504723,
          "x": -0.488722,
          "y": 0.872439
        },
        {
          "angle_deg": 309.2566416549528,
          "color": "#b05a1b",
          "environment": "membrane",
          "family": "hydrophobic",
          "index": 14,
          "residue": "W",
          "signed_angle_deg": -50.74335834504723,
          "x": -0.774319,
          "y": -0.632795
        },
        {
          "angle_deg": 49.25664165495277,
          "color": "#b05a1b",
          "environment": "membrane",
          "family": "hydrophobic",
          "index": 15,
          "residue": "W",
          "signed_angle_deg": 49.25664165495277,
          "x": 0.757641,
          "y": -0.652672
        },
        {
          "angle_deg": 149.25664165495277,
          "color": "#e03131",
          "environment": "water",
          "family": "positive",
          "index": 16,
          "residue": "K",
          "signed_angle_deg": 149.25664165495277,
          "x": 0.511193,
          "y": 0.859466
        },
        {
          "angle_deg": 249.25664165495277,
          "color": "#e03131",
          "environment": "water",
          "family": "positive",
          "index": 17,
          "residue": "K",
          "signed_angle_deg": -110.74335834504723,
          "x": -0.935176,
          "y": 0.354183
        },
        {
          "angle_deg": 349.2566416549528,
          "color": "#265dcb",
          "environment": "membrane",
          "family": "negative",
          "index": 18,
          "residue": "E",
          "signed_angle_deg": -10.743358345047227,
          "x": -0.18641,
          "y": -0.982472
        },
        {
          "angle_deg": 89.25664165495277,
          "color": "#b05a1b",
          "environment": "membrane",
          "family": "hydrophobic",
          "index": 19,
          "residue": "W",
          "signed_angle_deg": 89.25664165495277,
          "x": 0.999916,
          "y": -0.012974
        },
        {
          "angle_deg": 189.25664165495277,
          "color": "#e03131",
          "environment": "water",
          "family": "positive",
          "index": 20,
          "residue": "R",
          "signed_angle_deg": -170.74335834504723,
          "x": -0.160857,
          "y": 0.986978
        }
      ],
      "z_score": -7.900514655135822
    },
    "interfacial_neu": {
      "alphabet": [
        "A",
        "R",
        "N",
        "D",
        "C",
        "Q",
        "E",
        "G",
        "H",
        "I",
        "L",
        "K",
        "M",
        "F",
        "P",
        "S",
        "T",
        "W",
        "Y",
        "V"
      ],
      "breakdown": {
        "charge": 0.0,
        "electrostatic": -8.507102529443255,
        "env": -33.056953878912644,
        "local": -2.6617444368553502,
        "neigh": -3.248023461687346,
        "pairwise": 0.030970673523683226,
        "total": -47.44285363337492
      },
      "calibration": {
        "n_decoys": 2000,
        "orientation": "own hydrophobic moment",
        "seed_entropy": 42,
        "terms": {
          "electrostatic": {
            "mu": -2.526977165135058e-05,
            "sigma": 0.013308682968935986
          },
          "env_chg": {
            "mu": 0.0,
            "sigma": 1.0
          },
          "env_pol": {
            "mu": -0.26008074999999997,
            "sigma": 0.16624385659156704
          },
          "helix_local": {
            "mu": 0.6129915000000001,
            "sigma": 0.14257088124070078
          },
          "helix_neigh": {
            "mu": -0.9644638632933433,
            "sigma": 0.22586206574696627
          },
          "pw_int": {
            "mu": -2.7715643125,
            "sigma": 0.40462249684099355
          }
        }
      },
      "energy": -47.44285363337492,
      "environment": {
        "hydrophobic_moment_phase_deg": -89.25664165495284,
        "label": "Interfacial, neutral membrane",
        "membrane_charge": "neu",
        "phase_aligned_to_hydrophobic_moment": true,
        "preset": "interfacial_neu",
        "wheel_halfwidth_deg": 90.0,
        "wheel_phase_deg": 89.25664165495284
      },
      "length": 20,
      "model_net_charge": 7,
      "observables": {
        "abs_mu_h": 15.625656114708526,
        "abs_mu_h_per_residue": 0.7812828057354263,
        "mu_h_phase_deg": -89.25664165495284
      },
      "percentile_lower_is_better": 0.0,
      "random_reference": {
        "mean": 0.052320394753833994,
        "n": 1000,
        "seed_entropy": [
          42,
          1
        ],
        "std": 7.461303416239318
      },
      "sequence": "WRWWRRWERWWRRWWKKEWR",
      "weights": {
        "lambda_charge": 3.0,
        "lambda_electrostatic": 4.0,
        "lambda_env": 6.0,
        "lambda_helix_pairs": 1.5,
        "lambda_local": 1.5,
        "lambda_pairwise": 0.1
      },
      "wheel": [
        {
          "angle_deg": 89.25664165495284,
          "color": "#b05a1b",
          "environment": "membrane",
          "family": "hydrophobic",
          "index": 1,
          "residue": "W",
          "signed_angle_deg": 89.25664165495284,
          "x": 0.999916,
          "y": -0.012974
        },
        {
          "angle_deg": 189.25664165495283,
          "color": "#e03131",
          "environment": "water",
          "family": "positive",
          "index": 2,
          "residue": "R",
          "signed_angle_deg": -170.74335834504717,
          "x": -0.160857,
          "y": 0.986978
        },
        {
          "angle_deg": 289.25664165495283,
          "color": "#b05a1b",
          "environment": "membrane",
          "family": "hydrophobic",
          "index": 3,
          "residue": "W",
          "signed_angle_deg": -70.74335834504717,
          "x": -0.944051,
          "y": -0.3298
        },
        {
          "angle_deg": 29.25664165495283,
          "color": "#b05a1b",
          "environment": "membrane",
          "family": "hydrophobic",
          "index": 4,
          "residue": "W",
          "signed_angle_deg": 29.25664165495283,
          "x": 0.488722,
          "y": -0.872439
        },
        {
          "angle_deg": 129.25664165495283,
          "color": "#e03131",
          "environment": "water",
          "family": "positive",
          "index": 5,
          "residue": "R",
          "signed_angle_deg": 129.25664165495283,
          "x": 0.774319,
          "y": 0.632795
        },
        {
          "angle_deg": 229.2566416549529,
          "color": "#e03131",
          "environment": "water",
          "family": "positive",
          "index": 6,
          "residue": "R",
          "signed_angle_deg": -130.7433583450471,
          "x": -0.757641,
          "y": 0.652672
        },
        {
          "angle_deg": 329.2566416549529,
          "color": "#b05a1b",
          "environment": "membrane",
          "family": "hydrophobic",
          "index": 7,
          "residue": "W",
          "signed_angle_deg": -30.743358345047113,
          "x": -0.511193,
          "y": -0.859466
        },
        {
          "angle_deg": 69.25664165495289,
          "color": "#265dcb",
          "environment": "membrane",
          "family": "negative",
          "index": 8,
          "residue": "E",
          "signed_angle_deg": 69.25664165495289,
          "x": 0.935176,
          "y": -0.354183
        },
        {
          "angle_deg": 169.2566416549529,
          "color": "#e03131",
          "environment": "water",
          "family": "positive",
          "index": 9,
          "residue": "R",
          "signed_angle_deg": 169.2566416549529,
          "x": 0.18641,
          "y": 0.982472
        },
        {
          "angle_deg": 269.2566416549529,
          "color": "#b05a1b",
          "environment": "water",
          "family": "hydrophobic",
          "index": 10,
          "residue": "W",
          "signed_angle_deg": -90.74335834504711,
          "x": -0.999916,
          "y": 0.012974
        },
        {
          "angle_deg": 9.256641654952773,
          "color": "#b05a1b",
          "environment": "membrane",
          "family": "hydrophobic",
          "index": 11,
          "residue": "W",
          "signed_angle_deg": 9.256641654952773,
          "x": 0.160857,
          "y": -0.986978
        },
        {
          "angle_deg": 109.25664165495277,
          "color": "#e03131",
          "environment": "water",
          "family": "positive",
          "index": 12,
          "residue": "R",
          "signed_angle_deg": 109.25664165495277,
          "x": 0.944051,
          "y": 0.3298
        },
        {
          "angle_deg": 209.25664165495277,
          "color": "#e03131",
          "environment": "water",
          "family": "positive",
          "index": 13,
          "residue": "R",
          "signed_angle_deg": -150.74335834504723,
          "x": -0.488722,
          "y": 0.872439
        },
        {
          "angle_deg": 309.2566416549528,
          "color": "#b05a1b",
          "environment": "membrane",
          "family": "hydrophobic",
          "index": 14,
          "residue": "W",
          "signed_angle_deg": -50.74335834504723,
          "x": -0.774319,
          "y": -0.632795
        },
        {
          "angle_deg": 49.25664165495277,
          "color": "#b05a1b",
          "environment": "membrane",
          "family": "hydrophobic",
          "index": 15,
          "residue": "W",
          "signed_angle_deg": 49.25664165495277,
          "x": 0.757641,
          "y": -0.652672
        },
        {
          "angle_deg": 149.25664165495277,
          "color": "#e03131",
          "environment": "water",
          "family": "positive",
          "index": 16,
          "residue": "K",
          "signed_angle_deg": 149.25664165495277,
          "x": 0.511193,
          "y": 0.859466
        },
        {
          "angle_deg": 249.25664165495277,
          "color": "#e03131",
          "environment": "water",
          "family": "positive",
          "index": 17,
          "residue": "K",
          "signed_angle_deg": -110.74335834504723,
          "x": -0.935176,
          "y": 0.354183
        },
        {
          "angle_deg": 349.2566416549528,
          "color": "#265dcb",
          "environment": "membrane",
          "family": "negative",
          "index": 18,
          "residue": "E",
          "signed_angle_deg": -10.743358345047227,
          "x": -0.18641,
          "y": -0.982472
        },
        {
          "angle_deg": 89.25664165495277,
          "color": "#b05a1b",
          "environment": "membrane",
          "family": "hydrophobic",
          "index": 19,
          "residue": "W",
          "signed_angle_deg": 89.25664165495277,
          "x": 0.999916,
          "y": -0.012974
        },
        {
          "angle_deg": 189.25664165495277,
          "color": "#e03131",
          "environment": "water",
          "family": "positive",
          "index": 20,
          "residue": "R",
          "signed_angle_deg": -170.74335834504723,
          "x": -0.160857,
          "y": 0.986978
        }
      ],
      "z_score": -6.365533121834563
    },
    "interfacial_pos": {
      "alphabet": [
        "A",
        "R",
        "N",
        "D",
        "C",
        "Q",
        "E",
        "G",
        "H",
        "I",
        "L",
        "K",
        "M",
        "F",
        "P",
        "S",
        "T",
        "W",
        "Y",
        "V"
      ],
      "breakdown": {
        "charge": 3.6674197321612434,
        "electrostatic": -8.507102529443255,
        "env": -33.056953878912644,
        "local": -2.6617444368553502,
        "neigh": -3.248023461687346,
        "pairwise": 0.030970673523683226,
        "total": -43.77543390121367
      },
      "calibration": {
        "n_decoys": 2000,
        "orientation": "own hydrophobic moment",
        "seed_entropy": 42,
        "terms": {
          "electrostatic": {
            "mu": -2.526977165135058e-05,
            "sigma": 0.013308682968935986
          },
          "env_chg": {
            "mu": -0.065375,
            "sigma": 0.05347765304311699
          },
          "env_pol": {
            "mu": -0.26008074999999997,
            "sigma": 0.16624385659156704
          },
          "helix_local": {
            "mu": 0.6129915000000001,
            "sigma": 0.14257088124070078
          },
          "helix_neigh": {
            "mu": -0.9644638632933433,
            "sigma": 0.22586206574696627
          },
          "pw_int": {
            "mu": -2.7715643125,
            "sigma": 0.40462249684099355
          }
        }
      },
      "energy": -43.77543390121367,
      "environment": {
        "hydrophobic_moment_phase_deg": -89.25664165495284,
        "label": "Interfacial, cationic membrane",
        "membrane_charge": "pos",
        "phase_aligned_to_hydrophobic_moment": true,
        "preset": "interfacial_pos",
        "wheel_halfwidth_deg": 90.0,
        "wheel_phase_deg": 89.25664165495284
      },
      "length": 20,
      "model_net_charge": 7,
      "observables": {
        "abs_mu_h": 15.625656114708526,
        "abs_mu_h_per_residue": 0.7812828057354263,
        "mu_h_phase_deg": -89.25664165495284
      },
      "percentile_lower_is_better": 0.0,
      "random_reference": {
        "mean": 0.15469960716215927,
        "n": 1000,
        "seed_entropy": [
          42,
          1
        ],
        "std": 8.330308506145224
      },
      "sequence": "WRWWRRWERWWRRWWKKEWR",
      "weights": {
        "lambda_charge": 3.0,
        "lambda_electrostatic": 4.0,
        "lambda_env": 6.0,
        "lambda_helix_pairs": 1.5,
        "lambda_local": 1.5,
        "lambda_pairwise": 0.1
      },
      "wheel": [
        {
          "angle_deg": 89.25664165495284,
          "color": "#b05a1b",
          "environment": "membrane",
          "family": "hydrophobic",
          "index": 1,
          "residue": "W",
          "signed_angle_deg": 89.25664165495284,
          "x": 0.999916,
          "y": -0.012974
        },
        {
          "angle_deg": 189.25664165495283,
          "color": "#e03131",
          "environment": "water",
          "family": "positive",
          "index": 2,
          "residue": "R",
          "signed_angle_deg": -170.74335834504717,
          "x": -0.160857,
          "y": 0.986978
        },
        {
          "angle_deg": 289.25664165495283,
          "color": "#b05a1b",
          "environment": "membrane",
          "family": "hydrophobic",
          "index": 3,
          "residue": "W",
          "signed_angle_deg": -70.74335834504717,
          "x": -0.944051,
          "y": -0.3298
        },
        {
          "angle_deg": 29.25664165495283,
          "color": "#b05a1b",
          "environment": "membrane",
          "family": "hydrophobic",
          "index": 4,
          "residue": "W",
          "signed_angle_deg": 29.25664165495283,
          "x": 0.488722,
          "y": -0.872439
        },
        {
          "angle_deg": 129.25664165495283,
          "color": "#e03131",
          "environment": "water",
          "family": "positive",
          "index": 5,
          "residue": "R",
          "signed_angle_deg": 129.25664165495283,
          "x": 0.774319,
          "y": 0.632795
        },
        {
          "angle_deg": 229.2566416549529,
          "color": "#e03131",
          "environment": "water",
          "family": "positive",
          "index": 6,
          "residue": "R",
          "signed_angle_deg": -130.7433583450471,
          "x": -0.757641,
          "y": 0.652672
        },
        {
          "angle_deg": 329.2566416549529,
          "color": "#b05a1b",
          "environment": "membrane",
          "family": "hydrophobic",
          "index": 7,
          "residue": "W",
          "signed_angle_deg": -30.743358345047113,
          "x": -0.511193,
          "y": -0.859466
        },
        {
          "angle_deg": 69.25664165495289,
          "color": "#265dcb",
          "environment": "membrane",
          "family": "negative",
          "index": 8,
          "residue": "E",
          "signed_angle_deg": 69.25664165495289,
          "x": 0.935176,
          "y": -0.354183
        },
        {
          "angle_deg": 169.2566416549529,
          "color": "#e03131",
          "environment": "water",
          "family": "positive",
          "index": 9,
          "residue": "R",
          "signed_angle_deg": 169.2566416549529,
          "x": 0.18641,
          "y": 0.982472
        },
        {
          "angle_deg": 269.2566416549529,
          "color": "#b05a1b",
          "environment": "water",
          "family": "hydrophobic",
          "index": 10,
          "residue": "W",
          "signed_angle_deg": -90.74335834504711,
          "x": -0.999916,
          "y": 0.012974
        },
        {
          "angle_deg": 9.256641654952773,
          "color": "#b05a1b",
          "environment": "membrane",
          "family": "hydrophobic",
          "index": 11,
          "residue": "W",
          "signed_angle_deg": 9.256641654952773,
          "x": 0.160857,
          "y": -0.986978
        },
        {
          "angle_deg": 109.25664165495277,
          "color": "#e03131",
          "environment": "water",
          "family": "positive",
          "index": 12,
          "residue": "R",
          "signed_angle_deg": 109.25664165495277,
          "x": 0.944051,
          "y": 0.3298
        },
        {
          "angle_deg": 209.25664165495277,
          "color": "#e03131",
          "environment": "water",
          "family": "positive",
          "index": 13,
          "residue": "R",
          "signed_angle_deg": -150.74335834504723,
          "x": -0.488722,
          "y": 0.872439
        },
        {
          "angle_deg": 309.2566416549528,
          "color": "#b05a1b",
          "environment": "membrane",
          "family": "hydrophobic",
          "index": 14,
          "residue": "W",
          "signed_angle_deg": -50.74335834504723,
          "x": -0.774319,
          "y": -0.632795
        },
        {
          "angle_deg": 49.25664165495277,
          "color": "#b05a1b",
          "environment": "membrane",
          "family": "hydrophobic",
          "index": 15,
          "residue": "W",
          "signed_angle_deg": 49.25664165495277,
          "x": 0.757641,
          "y": -0.652672
        },
        {
          "angle_deg": 149.25664165495277,
          "color": "#e03131",
          "environment": "water",
          "family": "positive",
          "index": 16,
          "residue": "K",
          "signed_angle_deg": 149.25664165495277,
          "x": 0.511193,
          "y": 0.859466
        },
        {
          "angle_deg": 249.25664165495277,
          "color": "#e03131",
          "environment": "water",
          "family": "positive",
          "index": 17,
          "residue": "K",
          "signed_angle_deg": -110.74335834504723,
          "x": -0.935176,
          "y": 0.354183
        },
        {
          "angle_deg": 349.2566416549528,
          "color": "#265dcb",
          "environment": "membrane",
          "family": "negative",
          "index": 18,
          "residue": "E",
          "signed_angle_deg": -10.743358345047227,
          "x": -0.18641,
          "y": -0.982472
        },
        {
          "angle_deg": 89.25664165495277,
          "color": "#b05a1b",
          "environment": "membrane",
          "family": "hydrophobic",
          "index": 19,
          "residue": "W",
          "signed_angle_deg": 89.25664165495277,
          "x": 0.999916,
          "y": -0.012974
        },
        {
          "angle_deg": 189.25664165495277,
          "color": "#e03131",
          "environment": "water",
          "family": "positive",
          "index": 20,
          "residue": "R",
          "signed_angle_deg": -170.74335834504723,
          "x": -0.160857,
          "y": 0.986978
        }
      ],
      "z_score": -5.273530203109381
    }
  },
  "WWKEWRRWWRRERRWERRWW": {
    "homogeneous_apolar": {
      "alphabet": [
        "A",
        "R",
        "N",
        "D",
        "C",
        "Q",
        "E",
        "G",
        "H",
        "I",
        "L",
        "K",
        "M",
        "F",
        "P",
        "S",
        "T",
        "W",
        "Y",
        "V"
      ],
      "breakdown": {
        "charge": 0.0,
        "electrostatic": 8.570895622316748,
        "env": 3.531644599061829,
        "local": -2.7353920141770693,
        "neigh": -3.618353802795177,
        "pairwise": 0.07221281930224009,
        "total": 5.82100722370857
      },
      "calibration": {
        "n_decoys": 2000,
        "orientation": "fixed wheel phase",
        "seed_entropy": 42,
        "terms": {
          "electrostatic": {
            "mu": -0.00025883458646616545,
            "sigma": 0.03226704526721836
          },
          "env_chg": {
            "mu": 0.0,
            "sigma": 1.0
          },
          "env_pol": {
            "mu": -0.4824077500000001,
            "sigma": 0.22410140029669048
          },
          "helix_local": {
            "mu": 0.6129915000000001,
            "sigma": 0.14257088124070078
          },
          "helix_neigh": {
            "mu": -0.9644638632933433,
            "sigma": 0.22586206574696627
          },
          "pw_int": {
            "mu": -2.7715643125,
            "sigma": 0.40462249684099355
          }
        }
      },
      "energy": 5.82100722370857,
      "environment": {
        "label": "Homogeneous apolar medium",
        "membrane_charge": "neu",
        "preset": "homogeneous_apolar",
        "wheel_halfwidth_deg": 180.0,
        "wheel_phase_deg": 90.0
      },
      "length": 20,
      "model_net_charge": 6,
      "observables": {
        "abs_mu_h": 15.841117249231175,
        "abs_mu_h_per_residue": 0.7920558624615588,
        "mu_h_phase_deg": 28.84115432494952
      },
      "percentile_lower_is_better": 78.0,
      "random_reference": {
        "mean": 0.1675507510869806,
        "n": 1000,
        "seed_entropy": [
          42,
          1
        ],
        "std": 8.048650713449264
      },
      "sequence": "WWKEWRRWWRRERRWERRWW",
      "weights": {
        "lambda_charge": 3.0,
        "lambda_electrostatic": 4.0,
        "lambda_env": 6.0,
        "lambda_helix_pairs": 1.5,
        "lambda_local": 1.5,
        "lambda_pairwise": 0.1
      },
      "wheel": [
        {
          "angle_deg": 90.0,
          "color": "#b05a1b",
          "environment": "membrane",
          "family": "hydrophobic",
          "index": 1,
          "residue": "W",
          "signed_angle_deg": 90.0,
          "x": 1.0,
          "y": 0.0
        },
        {
          "angle_deg": 190.0,
          "color": "#b05a1b",
          "environment": "membrane",
          "family": "hydrophobic",
          "index": 2,
          "residue": "W",
          "signed_angle_deg": -170.0,
          "x": -0.173648,
          "y": 0.984808
        },
        {
          "angle_deg": 290.0,
          "color": "#e03131",
          "environment": "membrane",
          "family": "positive",
          "index": 3,
          "residue": "K",
          "signed_angle_deg": -70.0,
          "x": -0.939693,
          "y": -0.34202
        },
        {
          "angle_deg": 30.0,
          "color": "#265dcb",
          "environment": "membrane",
          "family": "negative",
          "index": 4,
          "residue": "E",
          "signed_angle_deg": 30.0,
          "x": 0.5,
          "y": -0.866025
        },
        {
          "angle_deg": 130.0,
          "color": "#b05a1b",
          "environment": "membrane",
          "family": "hydrophobic",
          "index": 5,
          "residue": "W",
          "signed_angle_deg": 130.0,
          "x": 0.766044,
          "y": 0.642788
        },
        {
          "angle_deg": 230.0,
          "color": "#e03131",
          "environment": "membrane",
          "family": "positive",
          "index": 6,
          "residue": "R",
          "signed_angle_deg": -130.0,
          "x": -0.766044,
          "y": 0.642788
        },
        {
          "angle_deg": 330.0,
          "color": "#e03131",
          "environment": "membrane",
          "family": "positive",
          "index": 7,
          "residue": "R",
          "signed_angle_deg": -30.0,
          "x": -0.5,
          "y": -0.866025
        },
        {
          "angle_deg": 70.0,
          "color": "#b05a1b",
          "environment": "membrane",
          "family": "hydrophobic",
          "index": 8,
          "residue": "W",
          "signed_angle_deg": 70.0,
          "x": 0.939693,
          "y": -0.34202
        },
        {
          "angle_deg": 170.0,
          "color": "#b05a1b",
          "environment": "membrane",
          "family": "hydrophobic",
          "index": 9,
          "residue": "W",
          "signed_angle_deg": 170.0,
          "x": 0.173648,
          "y": 0.984808
        },
        {
          "angle_deg": 270.0,
          "color": "#e03131",
          "environment": "membrane",
          "family": "positive",
          "index": 10,
          "residue": "R",
          "signed_angle_deg": -90.0,
          "x": -1.0,
          "y": 0.0
        },
        {
          "angle_deg": 10.0,
          "color": "#e03131",
          "environment": "membrane",
          "family": "positive",
          "index": 11,
          "residue": "R",
          "signed_angle_deg": 10.0,
          "x": 0.173648,
          "y": -0.984808
        },
        {
          "angle_deg": 110.0,
          "color": "#265dcb",
          "environment": "membrane",
          "family": "negative",
          "index": 12,
          "residue": "E",
          "signed_angle_deg": 110.0,
          "x": 0.939693,
          "y": 0.34202
        },
        {
          "angle_deg": 210.0,
          "color": "#e03131",
          "environment": "membrane",
          "family": "positive",
          "index": 13,
          "residue": "R",
          "signed_angle_deg": -150.0,
          "x": -0.5,
          "y": 0.866025
        },
        {
          "angle_deg": 310.0,
          "color": "#e03131",
          "environment": "membrane",
          "family": "positive",
          "index": 14,
          "residue": "R",
          "signed_angle_deg": -50.0,
          "x": -0.766044,
          "y": -0.642788
        },
        {
          "angle_deg": 50.0,
          "color": "#b05a1b",
          "environment": "membrane",
          "family": "hydrophobic",
          "index": 15,
          "residue": "W",
          "signed_angle_deg": 50.0,
          "x": 0.766044,
          "y": -0.642788
        },
        {
          "angle_deg": 150.0,
          "color": "#265dcb",
          "environment": "membrane",
          "family": "negative",
          "index": 16,
          "residue": "E",
          "signed_angle_deg": 150.0,
          "x": 0.5,
          "y": 0.866025
        },
        {
          "angle_deg": 250.0,
          "color": "#e03131",
          "environment": "membrane",
          "family": "positive",
          "index": 17,
          "residue": "R",
          "signed_angle_deg": -110.0,
          "x": -0.939693,
          "y": 0.34202
        },
        {
          "angle_deg": 350.0,
          "color": "#e03131",
          "environment": "membrane",
          "family": "positive",
          "index": 18,
          "residue": "R",
          "signed_angle_deg": -10.0,
          "x": -0.173648,
          "y": -0.984808
        },
        {
          "angle_deg": 90.0,
          "color": "#b05a1b",
          "environment": "membrane",
          "family": "hydrophobic",
          "index": 19,
          "residue": "W",
          "signed_angle_deg": 90.0,
          "x": 1.0,
          "y": 0.0
        },
        {
          "angle_deg": 190.0,
          "color": "#b05a1b",
          "environment": "membrane",
          "family": "hydrophobic",
          "index": 20,
          "residue": "W",
          "signed_angle_deg": -170.0,
          "x": -0.173648,
          "y": 0.984808
        }
      ],
      "z_score": 0.7024104628089631
    },
    "homogeneous_polar": {
      "alphabet": [
        "A",
        "R",
        "N",
        "D",
        "C",
        "Q",
        "E",
        "G",
        "H",
        "I",
        "L",
        "K",
        "M",
        "F",
        "P",
        "S",
        "T",
        "W",
        "Y",
        "V"
      ],
      "breakdown": {
        "charge": 0.0,
        "electrostatic": 8.570895622316746,
        "env": -3.531644599061829,
        "local": -2.7353920141770693,
        "neigh": -3.618353802795177,
        "pairwise": 0.07221281930224009,
        "total": -1.2422819744150901
      },
      "calibration": {
        "n_decoys": 2000,
        "orientation": "fixed wheel phase",
        "seed_entropy": 42,
        "terms": {
          "electrostatic": {
            "mu": -2.5883458646616548e-05,
            "sigma": 0.003226704526721836
          },
          "env_chg": {
            "mu": 0.0,
            "sigma": 1.0
          },
          "env_pol": {
            "mu": 0.4824077500000001,
            "sigma": 0.22410140029669048
          },
          "helix_local": {
            "mu": 0.6129915000000001,
            "sigma": 0.14257088124070078
          },
          "helix_neigh": {
            "mu": -0.9644638632933433,
            "sigma": 0.22586206574696627
          },
          "pw_int": {
            "mu": -2.7715643125,
            "sigma": 0.40462249684099355
          }
        }
      },
      "energy": -1.2422819744150901,
      "environment": {
        "label": "Homogeneous polar medium",
        "membrane_charge": "neu",
        "preset": "homogeneous_polar",
        "wheel_halfwidth_deg": -1.0,
        "wheel_phase_deg": 90.0
      },
      "length": 20,
      "model_net_charge": 6,
      "observables": {
        "abs_mu_h": 15.841117249231175,
        "abs_mu_h_per_residue": 0.7920558624615588,
        "mu_h_phase_deg": 28.84115432494952
      },
      "percentile_lower_is_better": 41.2,
      "random_reference": {
        "mean": -0.0557276395600918,
        "n": 1000,
        "seed_entropy": [
          42,
          1
        ],
        "std": 7.13564390068417
      },
      "sequence": "WWKEWRRWWRRERRWERRWW",
      "weights": {
        "lambda_charge": 3.0,
        "lambda_electrostatic": 4.0,
        "lambda_env": 6.0,
        "lambda_helix_pairs": 1.5,
        "lambda_local": 1.5,
        "lambda_pairwise": 0.1
      },
      "wheel": [
        {
          "angle_deg": 90.0,
          "color": "#b05a1b",
          "environment": "water",
          "family": "hydrophobic",
          "index": 1,
          "residue": "W",
          "signed_angle_deg": 90.0,
          "x": 1.0,
          "y": 0.0
        },
        {
          "angle_deg": 190.0,
          "color": "#b05a1b",
          "environment": "water",
          "family": "hydrophobic",
          "index": 2,
          "residue": "W",
          "signed_angle_deg": -170.0,
          "x": -0.173648,
          "y": 0.984808
        },
        {
          "angle_deg": 290.0,
          "color": "#e03131",
          "environment": "water",
          "family": "positive",
          "index": 3,
          "residue": "K",
          "signed_angle_deg": -70.0,
          "x": -0.939693,
          "y": -0.34202
        },
        {
          "angle_deg": 30.0,
          "color": "#265dcb",
          "environment": "water",
          "family": "negative",
          "index": 4,
          "residue": "E",
          "signed_angle_deg": 30.0,
          "x": 0.5,
          "y": -0.866025
        },
        {
          "angle_deg": 130.0,
          "color": "#b05a1b",
          "environment": "water",
          "family": "hydrophobic",
          "index": 5,
          "residue": "W",
          "signed_angle_deg": 130.0,
          "x": 0.766044,
          "y": 0.642788
        },
        {
          "angle_deg": 230.0,
          "color": "#e03131",
          "environment": "water",
          "family": "positive",
          "index": 6,
          "residue": "R",
          "signed_angle_deg": -130.0,
          "x": -0.766044,
          "y": 0.642788
        },
        {
          "angle_deg": 330.0,
          "color": "#e03131",
          "environment": "water",
          "family": "positive",
          "index": 7,
          "residue": "R",
          "signed_angle_deg": -30.0,
          "x": -0.5,
          "y": -0.866025
        },
        {
          "angle_deg": 70.0,
          "color": "#b05a1b",
          "environment": "water",
          "family": "hydrophobic",
          "index": 8,
          "residue": "W",
          "signed_angle_deg": 70.0,
          "x": 0.939693,
          "y": -0.34202
        },
        {
          "angle_deg": 170.0,
          "color": "#b05a1b",
          "environment": "water",
          "family": "hydrophobic",
          "index": 9,
          "residue": "W",
          "signed_angle_deg": 170.0,
          "x": 0.173648,
          "y": 0.984808
        },
        {
          "angle_deg": 270.0,
          "color": "#e03131",
          "environment": "water",
          "family": "positive",
          "index": 10,
          "residue": "R",
          "signed_angle_deg": -90.0,
          "x": -1.0,
          "y": 0.0
        },
        {
          "angle_deg": 10.0,
          "color": "#e03131",
          "environment": "water",
          "family": "positive",
          "index": 11,
          "residue": "R",
          "signed_angle_deg": 10.0,
          "x": 0.173648,
          "y": -0.984808
        },
        {
          "angle_deg": 110.0,
          "color": "#265dcb",
          "environment": "water",
          "family": "negative",
          "index": 12,
          "residue": "E",
          "signed_angle_deg": 110.0,
          "x": 0.939693,
          "y": 0.34202
        },
        {
          "angle_deg": 210.0,
          "color": "#e03131",
          "environment": "water",
          "family": "positive",
          "index": 13,
          "residue": "R",
          "signed_angle_deg": -150.0,
          "x": -0.5,
          "y": 0.866025
        },
        {
          "angle_deg": 310.0,
          "color": "#e03131",
          "environment": "water",
          "family": "positive",
          "index": 14,
          "residue": "R",
          "signed_angle_deg": -50.0,
          "x": -0.766044,
          "y": -0.642788
        },
        {
          "angle_deg": 50.0,
          "color": "#b05a1b",
          "environment": "water",
          "family": "hydrophobic",
          "index": 15,
          "residue": "W",
          "signed_angle_deg": 50.0,
          "x": 0.766044,
          "y": -0.642788
        },
        {
          "angle_deg": 150.0,
          "color": "#265dcb",
          "environment": "water",
          "family": "negative",
          "index": 16,
          "residue": "E",
          "signed_angle_deg": 150.0,
          "x": 0.5,
          "y": 0.866025
        },
        {
          "angle_deg": 250.0,
          "color": "#e03131",
          "environment": "water",
          "family": "positive",
          "index": 17,
          "residue": "R",
          "signed_angle_deg": -110.0,
          "x": -0.939693,
          "y": 0.34202
        },
        {
          "angle_deg": 350.0,
          "color": "#e03131",
          "environment": "water",
          "family": "positive",
          "index": 18,
          "residue": "R",
          "signed_angle_deg": -10.0,
          "x": -0.173648,
          "y": -0.984808
        },
        {
          "angle_deg": 90.0,
          "color": "#b05a1b",
          "environment": "water",
          "family": "hydrophobic",
          "index": 19,
          "residue": "W",
          "signed_angle_deg": 90.0,
          "x": 1.0,
          "y": 0.0
        },
        {
          "angle_deg": 190.0,
          "color": "#b05a1b",
          "environment": "water",
          "family": "hydrophobic",
          "index": 20,
          "residue": "W",
          "signed_angle_deg": -170.0,
          "x": -0.173648,
          "y": 0.984808
        }
      ],
      "z_score": -0.16628553097236687
    },
    "interfacial_neg": {
      "alphabet": [
        "A",
        "R",
        "N",
        "D",
        "C",
        "Q",
        "E",
        "G",
        "H",
        "I",
        "L",
        "K",
        "M",
        "F",
        "P",
        "S",
        "T",
        "W",
        "Y",
        "V"
      ],
      "breakdown": {
        "charge": -22.35960576956253,
        "electrostatic": -13.28828941487201,
        "env": -35.99841595772734,
        "local": -2.7353920141770693,
        "neigh": -3.618353802795177,
        "pairwise": 0.07221281930224009,
        "total": -77.92784413983188
      },
      "calibration": {
        "n_decoys": 2000,
        "orientation": "own hydrophobic moment",
        "seed_entropy": 42,
        "terms": {
          "electrostatic": {
            "mu": -2.526977165135058e-05,
            "sigma": 0.013308682968935986
          },
          "env_chg": {
            "mu": -0.06657500000000002,
            "sigma": 0.05144433277825655
          },
          "env_pol": {
            "mu": -0.26008074999999997,
            "sigma": 0.16624385659156704
          },
          "helix_local": {
            "mu": 0.6129915000000001,
            "sigma": 0.14257088124070078
          },
          "helix_neigh": {
            "mu": -0.9644638632933433,
            "sigma": 0.22586206574696627
          },
          "pw_int": {
            "mu": -2.7715643125,
            "sigma": 0.40462249684099355
          }
        }
      },
      "energy": -77.92784413983188,
      "environment": {
        "hydrophobic_moment_phase_deg": 28.84115432494952,
        "label": "Interfacial, anionic membrane",
        "membrane_charge": "neg",
        "phase_aligned_to_hydrophobic_moment": true,
        "preset": "interfacial_neg",
        "wheel_halfwidth_deg": 90.0,
        "wheel_phase_deg": 331.1588456750505
      },
      "length": 20,
      "model_net_charge": 6,
      "observables": {
        "abs_mu_h": 15.841117249231175,
        "abs_mu_h_per_residue": 0.7920558624615588,
        "mu_h_phase_deg": 28.84115432494952
      },
      "percentile_lower_is_better": 0.0,
      "random_reference": {
        "mean": -0.11825232970589082,
        "n": 1000,
        "seed_entropy": [
          42,
          1
        ],
        "std": 8.820211102061878
      },
      "sequence": "WWKEWRRWWRRERRWERRWW",
      "weights": {
        "lambda_charge": 3.0,
        "lambda_electrostatic": 4.0,
        "lambda_env": 6.0,
        "lambda_helix_pairs": 1.5,
        "lambda_local": 1.5,
        "lambda_pairwise": 0.1
      },
      "wheel": [
        {
          "angle_deg": 331.1588456750505,
          "color": "#b05a1b",
          "environment": "membrane",
          "family": "hydrophobic",
          "index": 1,
          "residue": "W",
          "signed_angle_deg": -28.841154324949514,
          "x": -0.482383,
          "y": -0.87596
        },
        {
          "angle_deg": 71.15884567505049,
          "color": "#b05a1b",
          "environment": "membrane",
          "family": "hydrophobic",
          "index": 2,
          "residue": "W",
          "signed_angle_deg": 71.15884567505049,
          "x": 0.946418,
          "y": -0.322946
        },
        {
          "angle_deg": 171.15884567505054,
          "color": "#e03131",
          "environment": "water",
          "family": "positive",
          "index": 3,
          "residue": "K",
          "signed_angle_deg": 171.15884567505054,
          "x": 0.153696,
          "y": 0.988118
        },
        {
          "angle_deg": 271.15884567505054,
          "color": "#265dcb",
          "environment": "membrane",
          "family": "negative",
          "index": 4,
          "residue": "E",
          "signed_angle_deg": -88.84115432494946,
          "x": -0.999795,
          "y": -0.020224
        },
        {
          "angle_deg": 11.158845675050543,
          "color": "#b05a1b",
          "environment": "membrane",
          "family": "hydrophobic",
          "index": 5,
          "residue": "W",
          "signed_angle_deg": 11.158845675050543,
          "x": 0.19353,
          "y": -0.981094
        },
        {
          "angle_deg": 111.15884567505054,
          "color": "#e03131",
          "environment": "water",
          "family": "positive",
          "index": 6,
          "residue": "R",
          "signed_angle_deg": 111.15884567505054,
          "x": 0.932583,
          "y": 0.360955
        },
        {
          "angle_deg": 211.15884567505054,
          "color": "#e03131",
          "environment": "water",
          "family": "positive",
          "index": 7,
          "residue": "R",
          "signed_angle_deg": -148.84115432494946,
          "x": -0.517412,
          "y": 0.855736
        },
        {
          "angle_deg": 311.15884567505054,
          "color": "#b05a1b",
          "environment": "membrane",
          "family": "hydrophobic",
          "index": 8,
          "residue": "W",
          "signed_angle_deg": -48.84115432494946,
          "x": -0.752888,
          "y": -0.658149
        },
        {
          "angle_deg": 51.15884567505054,
          "color": "#b05a1b",
          "environment": "membrane",
          "family": "hydrophobic",
          "index": 9,
          "residue": "W",
          "signed_angle_deg": 51.15884567505054,
          "x": 0.778888,
          "y": -0.627163
        },
        {
          "angle_deg": 151.15884567505054,
          "color": "#e03131",
          "environment": "water",
          "family": "positive",
          "index": 10,
          "residue": "R",
          "signed_angle_deg": 151.15884567505054,
          "x": 0.482383,
          "y": 0.87596
        },
        {
          "angle_deg": 251.15884567505054,
          "color": "#e03131",
          "environment": "water",
          "family": "positive",
          "index": 11,
          "residue": "R",
          "signed_angle_deg": -108.84115432494946,
          "x": -0.946418,
          "y": 0.322946
        },
        {
          "angle_deg": 351.15884567505054,
          "color": "#265dcb",
          "environment": "membrane",
          "family": "negative",
          "index": 12,
          "residue": "E",
          "signed_angle_deg": -8.841154324949457,
          "x": -0.153696,
          "y": -0.988118
        },
        {
          "angle_deg": 91.15884567505054,
          "color": "#e03131",
          "environment": "water",
          "family": "positive",
          "index": 13,
          "residue": "R",
          "signed_angle_deg": 91.15884567505054,
          "x": 0.999795,
          "y": 0.020224
        },
        {
          "angle_deg": 191.15884567505054,
          "color": "#e03131",
          "environment": "water",
          "family": "positive",
          "index": 14,
          "residue": "R",
          "signed_angle_deg": -168.84115432494946,
          "x": -0.19353,
          "y": 0.981094
        },
        {
          "angle_deg": 291.15884567505054,
          "color": "#b05a1b",
          "environment": "membrane",
          "family": "hydrophobic",
          "index": 15,
          "residue": "W",
          "signed_angle_deg": -68.84115432494946,
          "x": -0.932583,
          "y": -0.360955
        },
        {
          "angle_deg": 31.158845675050543,
          "color": "#265dcb",
          "environment": "membrane",
          "family": "negative",
          "index": 16,
          "residue": "E",
          "signed_angle_deg": 31.158845675050543,
          "x": 0.517412,
          "y": -0.855736
        },
        {
          "angle_deg": 131.15884567505054,
          "color": "#e03131",
          "environment": "water",
          "family": "positive",
          "index": 17,
          "residue": "R",
          "signed_angle_deg": 131.15884567505054,
          "x": 0.752888,
          "y": 0.658149
        },
        {
          "angle_deg": 231.15884567505054,
          "color": "#e03131",
          "environment": "water",
          "family": "positive",
          "index": 18,
          "residue": "R",
          "signed_angle_deg": -128.84115432494946,
          "x": -0.778888,
          "y": 0.627163
        },
        {
          "angle_deg": 331.15884567505054,
          "color": "#b05a1b",
          "environment": "membrane",
          "family": "hydrophobic",
          "index": 19,
          "residue": "W",
          "signed_angle_deg": -28.841154324949457,
          "x": -0.482383,
          "y": -0.87596
        },
        {
          "angle_deg": 71.15884567505054,
          "color": "#b05a1b",
          "environment": "membrane",
          "family": "hydrophobic",
          "index": 20,
          "residue": "W",
          "signed_angle_deg": 71.15884567505054,
          "x": 0.946418,
          "y": -0.322946
        }
      ],
      "z_score": -8.821738041160561
    },
    "interfacial_neu": {
      "alphabet": [
        "A",
        "R",
        "N",
        "D",
        "C",
        "Q",
        "E",
        "G",
        "H",
        "I",
        "L",
        "K",
        "M",
        "F",
        "P",
        "S",
        "T",
        "W",
        "Y",
        "V"
      ],
      "breakdown": {
        "charge": 0.0,
        "electrostatic": -13.28828941487201,
        "env": -35.99841595772734,
        "local": -2.7353920141770693,
        "neigh": -3.618353802795177,
        "pairwise": 0.07221281930224009,
        "total": -55.56823837026936
      },
      "calibration": {
        "n_decoys": 2000,
        "orientation": "own hydrophobic moment",
        "seed_entropy": 42,
        "terms": {
          "electrostatic": {
            "mu": -2.526977165135058e-05,
            "sigma": 0.013308682968935986
          },
          "env_chg": {
            "mu": 0.0,
            "sigma": 1.0
          },
          "env_pol": {
            "mu": -0.26008074999999997,
            "sigma": 0.16624385659156704
          },
          "helix_local": {
            "mu": 0.6129915000000001,
            "sigma": 0.14257088124070078
          },
          "helix_neigh": {
            "mu": -0.9644638632933433,
            "sigma": 0.22586206574696627
          },
          "pw_int": {
            "mu": -2.7715643125,
            "sigma": 0.40462249684099355
          }
        }
      },
      "energy": -55.56823837026936,
      "environment": {
        "hydrophobic_moment_phase_deg": 28.84115432494952,
        "label": "Interfacial, neutral membrane",
        "membrane_charge": "neu",
        "phase_aligned_to_hydrophobic_moment": true,
        "preset": "interfacial_neu",
        "wheel_halfwidth_deg": 90.0,
        "wheel_phase_deg": 331.1588456750505
      },
      "length": 20,
      "model_net_charge": 6,
      "observables": {
        "abs_mu_h": 15.841117249231175,
        "abs_mu_h_per_residue": 0.7920558624615588,
        "mu_h_phase_deg": 28.84115432494952
      },
      "percentile_lower_is_better": 0.0,
      "random_reference": {
        "mean": 0.052320394753833994,
        "n": 1000,
        "seed_entropy": [
          42,
          1
        ],
        "std": 7.461303416239318
      },
      "sequence": "WWKEWRRWWRRERRWERRWW",
      "weights": {
        "lambda_charge": 3.0,
        "lambda_electrostatic": 4.0,
        "lambda_env": 6.0,
        "lambda_helix_pairs": 1.5,
        "lambda_local": 1.5,
        "lambda_pairwise": 0.1
      },
      "wheel": [
        {
          "angle_deg": 331.1588456750505,
          "color": "#b05a1b",
          "environment": "membrane",
          "family": "hydrophobic",
          "index": 1,
          "residue": "W",
          "signed_angle_deg": -28.841154324949514,
          "x": -0.482383,
          "y": -0.87596
        },
        {
          "angle_deg": 71.15884567505049,
          "color": "#b05a1b",
          "environment": "membrane",
          "family": "hydrophobic",
          "index": 2,
          "residue": "W",
          "signed_angle_deg": 71.15884567505049,
          "x": 0.946418,
          "y": -0.322946
        },
        {
          "angle_deg": 171.15884567505054,
          "color": "#e03131",
          "environment": "water",
          "family": "positive",
          "index": 3,
          "residue": "K",
          "signed_angle_deg": 171.15884567505054,
          "x": 0.153696,
          "y": 0.988118
        },
        {
          "angle_deg": 271.15884567505054,
          "color": "#265dcb",
          "environment": "membrane",
          "family": "negative",
          "index": 4,
          "residue": "E",
          "signed_angle_deg": -88.84115432494946,
          "x": -0.999795,
          "y": -0.020224
        },
        {
          "angle_deg": 11.158845675050543,
          "color": "#b05a1b",
          "environment": "membrane",
          "family": "hydrophobic",
          "index": 5,
          "residue": "W",
          "signed_angle_deg": 11.158845675050543,
          "x": 0.19353,
          "y": -0.981094
        },
        {
          "angle_deg": 111.15884567505054,
          "color": "#e03131",
          "environment": "water",
          "family": "positive",
          "index": 6,
          "residue": "R",
          "signed_angle_deg": 111.15884567505054,
          "x": 0.932583,
          "y": 0.360955
        },
        {
          "angle_deg": 211.15884567505054,
          "color": "#e03131",
          "environment": "water",
          "family": "positive",
          "index": 7,
          "residue": "R",
          "signed_angle_deg": -148.84115432494946,
          "x": -0.517412,
          "y": 0.855736
        },
        {
          "angle_deg": 311.15884567505054,
          "color": "#b05a1b",
          "environment": "membrane",
          "family": "hydrophobic",
          "index": 8,
          "residue": "W",
          "signed_angle_deg": -48.84115432494946,
          "x": -0.752888,
          "y": -0.658149
        },
        {
          "angle_deg": 51.15884567505054,
          "color": "#b05a1b",
          "environment": "membrane",
          "family": "hydrophobic",
          "index": 9,
          "residue": "W",
          "signed_angle_deg": 51.15884567505054,
          "x": 0.778888,
          "y": -0.627163
        },
        {
          "angle_deg": 151.15884567505054,
          "color": "#e03131",
          "environment": "water",
          "family": "positive",
          "index": 10,
          "residue": "R",
          "signed_angle_deg": 151.15884567505054,
          "x": 0.482383,
          "y": 0.87596
        },
        {
          "angle_deg": 251.15884567505054,
          "color": "#e03131",
          "environment": "water",
          "family": "positive",
          "index": 11,
          "residue": "R",
          "signed_angle_deg": -108.84115432494946,
          "x": -0.946418,
          "y": 0.322946
        },
        {
          "angle_deg": 351.15884567505054,
          "color": "#265dcb",
          "environment": "membrane",
          "family": "negative",
          "index": 12,
          "residue": "E",
          "signed_angle_deg": -8.841154324949457,
          "x": -0.153696,
          "y": -0.988118
        },
        {
          "angle_deg": 91.15884567505054,
          "color": "#e03131",
          "environment": "water",
          "family": "positive",
          "index": 13,
          "residue": "R",
          "signed_angle_deg": 91.15884567505054,
          "x": 0.999795,
          "y": 0.020224
        },
        {
          "angle_deg": 191.15884567505054,
          "color": "#e03131",
          "environment": "water",
          "family": "positive",
          "index": 14,
          "residue": "R",
          "signed_angle_deg": -168.84115432494946,
          "x": -0.19353,
          "y": 0.981094
        },
        {
          "angle_deg": 291.15884567505054,
          "color": "#b05a1b",
          "environment": "membrane",
          "family": "hydrophobic",
          "index": 15,
          "residue": "W",
          "signed_angle_deg": -68.84115432494946,
          "x": -0.932583,
          "y": -0.360955
        },
        {
          "angle_deg": 31.158845675050543,
          "color": "#265dcb",
          "environment": "membrane",
          "family": "negative",
          "index": 16,
          "residue": "E",
          "signed_angle_deg": 31.158845675050543,
          "x": 0.517412,
          "y": -0.855736
        },
        {
          "angle_deg": 131.15884567505054,
          "color": "#e03131",
          "environment": "water",
          "family": "positive",
          "index": 17,
          "residue": "R",
          "signed_angle_deg": 131.15884567505054,
          "x": 0.752888,
          "y": 0.658149
        },
        {
          "angle_deg": 231.15884567505054,
          "color": "#e03131",
          "environment": "water",
          "family": "positive",
          "index": 18,
          "residue": "R",
          "signed_angle_deg": -128.84115432494946,
          "x": -0.778888,
          "y": 0.627163
        },
        {
          "angle_deg": 331.15884567505054,
          "color": "#b05a1b",
          "environment": "membrane",
          "family": "hydrophobic",
          "index": 19,
          "residue": "W",
          "signed_angle_deg": -28.841154324949457,
          "x": -0.482383,
          "y": -0.87596
        },
        {
          "angle_deg": 71.15884567505054,
          "color": "#b05a1b",
          "environment": "membrane",
          "family": "hydrophobic",
          "index": 20,
          "residue": "W",
          "signed_angle_deg": 71.15884567505054,
          "x": 0.946418,
          "y": -0.322946
        }
      ],
      "z_score": -7.454536514889156
    },
    "interfacial_pos": {
      "alphabet": [
        "A",
        "R",
        "N",
        "D",
        "C",
        "Q",
        "E",
        "G",
        "H",
        "I",
        "L",
        "K",
        "M",
        "F",
        "P",
        "S",
        "T",
        "W",
        "Y",
        "V"
      ],
      "breakdown": {
        "charge": 3.6674197321612434,
        "electrostatic": -13.28828941487201,
        "env": -35.99841595772734,
        "local": -2.7353920141770693,
        "neigh": -3.618353802795177,
        "pairwise": 0.07221281930224009,
        "total": -51.90081863810811
      },
      "calibration": {
        "n_decoys": 2000,
        "orientation": "own hydrophobic moment",
        "seed_entropy": 42,
        "terms": {
          "electrostatic": {
            "mu": -2.526977165135058e-05,
            "sigma": 0.013308682968935986
          },
          "env_chg": {
            "mu": -0.065375,
            "sigma": 0.05347765304311699
          },
          "env_pol": {
            "mu": -0.26008074999999997,
            "sigma": 0.16624385659156704
          },
          "helix_local": {
            "mu": 0.6129915000000001,
            "sigma": 0.14257088124070078
          },
          "helix_neigh": {
            "mu": -0.9644638632933433,
            "sigma": 0.22586206574696627
          },
          "pw_int": {
            "mu": -2.7715643125,
            "sigma": 0.40462249684099355
          }
        }
      },
      "energy": -51.90081863810811,
      "environment": {
        "hydrophobic_moment_phase_deg": 28.84115432494952,
        "label": "Interfacial, cationic membrane",
        "membrane_charge": "pos",
        "phase_aligned_to_hydrophobic_moment": true,
        "preset": "interfacial_pos",
        "wheel_halfwidth_deg": 90.0,
        "wheel_phase_deg": 331.1588456750505
      },
      "length": 20,
      "model_net_charge": 6,
      "observables": {
        "abs_mu_h": 15.841117249231175,
        "abs_mu_h_per_residue": 0.7920558624615588,
        "mu_h_phase_deg": 28.84115432494952
      },
      "percentile_lower_is_better": 0.0,
      "random_reference": {
        "mean": 0.15469960716215927,
        "n": 1000,
        "seed_entropy": [
          42,
          1
        ],
        "std": 8.330308506145224
      },
      "sequence": "WWKEWRRWWRRERRWERRWW",
      "weights": {
        "lambda_charge": 3.0,
        "lambda_electrostatic": 4.0,
        "lambda_env": 6.0,
        "lambda_helix_pairs": 1.5,
        "lambda_local": 1.5,
        "lambda_pairwise": 0.1
      },
      "wheel": [
        {
          "angle_deg": 331.1588456750505,
          "color": "#b05a1b",
          "environment": "membrane",
          "family": "hydrophobic",
          "index": 1,
          "residue": "W",
          "signed_angle_deg": -28.841154324949514,
          "x": -0.482383,
          "y": -0.87596
        },
        {
          "angle_deg": 71.15884567505049,
          "color": "#b05a1b",
          "environment": "membrane",
          "family": "hydrophobic",
          "index": 2,
          "residue": "W",
          "signed_angle_deg": 71.15884567505049,
          "x": 0.946418,
          "y": -0.322946
        },
        {
          "angle_deg": 171.15884567505054,
          "color": "#e03131",
          "environment": "water",
          "family": "positive",
          "index": 3,
          "residue": "K",
          "signed_angle_deg": 171.15884567505054,
          "x": 0.153696,
          "y": 0.988118
        },
        {
          "angle_deg": 271.15884567505054,
          "color": "#265dcb",
          "environment": "membrane",
          "family": "negative",
          "index": 4,
          "residue": "E",
          "signed_angle_deg": -88.84115432494946,
          "x": -0.999795,
          "y": -0.020224
        },
        {
          "angle_deg": 11.158845675050543,
          "color": "#b05a1b",
          "environment": "membrane",
          "family": "hydrophobic",
          "index": 5,
          "residue": "W",
          "signed_angle_deg": 11.158845675050543,
          "x": 0.19353,
          "y": -0.981094
        },
        {
          "angle_deg": 111.15884567505054,
          "color": "#e03131",
          "environment": "water",
          "family": "positive",
          "index": 6,
          "residue": "R",
          "signed_angle_deg": 111.15884567505054,
          "x": 0.932583,
          "y": 0.360955
        },
        {
          "angle_deg": 211.15884567505054,
          "color": "#e03131",
          "environment": "water",
          "family": "positive",
          "index": 7,
          "residue": "R",
          "signed_angle_deg": -148.84115432494946,
          "x": -0.517412,
          "y": 0.855736
        },
        {
          "angle_deg": 311.15884567505054,
          "color": "#b05a1b",
          "environment": "membrane",
          "family": "hydrophobic",
          "index": 8,
          "residue": "W",
          "signed_angle_deg": -48.84115432494946,
          "x": -0.752888,
          "y": -0.658149
        },
        {
          "angle_deg": 51.15884567505054,
          "color": "#b05a1b",
          "environment": "membrane",
          "family": "hydrophobic",
          "index": 9,
          "residue": "W",
          "signed_angle_deg": 51.15884567505054,
          "x": 0.778888,
          "y": -0.627163
        },
        {
          "angle_deg": 151.15884567505054,
          "color": "#e03131",
          "environment": "water",
          "family": "positive",
          "index": 10,
          "residue": "R",
          "signed_angle_deg": 151.15884567505054,
          "x": 0.482383,
          "y": 0.87596
        },
        {
          "angle_deg": 251.15884567505054,
          "color": "#e03131",
          "environment": "water",
          "family": "positive",
          "index": 11,
          "residue": "R",
          "signed_angle_deg": -108.84115432494946,
          "x": -0.946418,
          "y": 0.322946
        },
        {
          "angle_deg": 351.15884567505054,
          "color": "#265dcb",
          "environment": "membrane",
          "family": "negative",
          "index": 12,
          "residue": "E",
          "signed_angle_deg": -8.841154324949457,
          "x": -0.153696,
          "y": -0.988118
        },
        {
          "angle_deg": 91.15884567505054,
          "color": "#e03131",
          "environment": "water",
          "family": "positive",
          "index": 13,
          "residue": "R",
          "signed_angle_deg": 91.15884567505054,
          "x": 0.999795,
          "y": 0.020224
        },
        {
          "angle_deg": 191.15884567505054,
          "color": "#e03131",
          "environment": "water",
          "family": "positive",
          "index": 14,
          "residue": "R",
          "signed_angle_deg": -168.84115432494946,
          "x": -0.19353,
          "y": 0.981094
        },
        {
          "angle_deg": 291.15884567505054,
          "color": "#b05a1b",
          "environment": "membrane",
          "family": "hydrophobic",
          "index": 15,
          "residue": "W",
          "signed_angle_deg": -68.84115432494946,
          "x": -0.932583,
          "y": -0.360955
        },
        {
          "angle_deg": 31.158845675050543,
          "color": "#265dcb",
          "environment": "membrane",
          "family": "negative",
          "index": 16,
          "residue": "E",
          "signed_angle_deg": 31.158845675050543,
          "x": 0.517412,
          "y": -0.855736
        },
        {
          "angle_deg": 131.15884567505054,
          "color": "#e03131",
          "environment": "water",
          "family": "positive",
          "index": 17,
          "residue": "R",
          "signed_angle_deg": 131.15884567505054,
          "x": 0.752888,
          "y": 0.658149
        },
        {
          "angle_deg": 231.15884567505054,
          "color": "#e03131",
          "environment": "water",
          "family": "positive",
          "index": 18,
          "residue": "R",
          "signed_angle_deg": -128.84115432494946,
          "x": -0.778888,
          "y": 0.627163
        },
        {
          "angle_deg": 331.15884567505054,
          "color": "#b05a1b",
          "environment": "membrane",
          "family": "hydrophobic",
          "index": 19,
          "residue": "W",
          "signed_angle_deg": -28.841154324949457,
          "x": -0.482383,
          "y": -0.87596
        },
        {
          "angle_deg": 71.15884567505054,
          "color": "#b05a1b",
          "environment": "membrane",
          "family": "hydrophobic",
          "index": 20,
          "residue": "W",
          "signed_angle_deg": 71.15884567505054,
          "x": 0.946418,
          "y": -0.322946
        }
      ],
      "z_score": -6.248930421588732
    }
  },
  "WWRKERRWDRRWWKDWRRWW": {
    "homogeneous_apolar": {
      "alphabet": [
        "A",
        "R",
        "N",
        "D",
        "C",
        "Q",
        "E",
        "G",
        "H",
        "I",
        "L",
        "K",
        "M",
        "F",
        "P",
        "S",
        "T",
        "W",
        "Y",
        "V"
      ],
      "breakdown": {
        "charge": 0.0,
        "electrostatic": 5.223206076194716,
        "env": 3.852927732075183,
        "local": -2.4039779162293375,
        "neigh": -2.381151300113075,
        "pairwise": 0.09578417303185752,
        "total": 4.386788764959344
      },
      "calibration": {
        "n_decoys": 2000,
        "orientation": "fixed wheel phase",
        "seed_entropy": 42,
        "terms": {
          "electrostatic": {
            "mu": -0.00025883458646616545,
            "sigma": 0.03226704526721836
          },
          "env_chg": {
            "mu": 0.0,
            "sigma": 1.0
          },
          "env_pol": {
            "mu": -0.4824077500000001,
            "sigma": 0.22410140029669048
          },
          "helix_local": {
            "mu": 0.6129915000000001,
            "sigma": 0.14257088124070078
          },
          "helix_neigh": {
            "mu": -0.9644638632933433,
            "sigma": 0.22586206574696627
          },
          "pw_int": {
            "mu": -2.7715643125,
            "sigma": 0.40462249684099355
          }
        }
      },
      "energy": 4.386788764959344,
      "environment": {
        "label": "Homogeneous apolar medium",
        "membrane_charge": "neu",
        "preset": "homogeneous_apolar",
        "wheel_halfwidth_deg": 180.0,
        "wheel_phase_deg": 90.0
      },
      "length": 20,
      "model_net_charge": 6,
      "observables": {
        "abs_mu_h": 15.94303912519865,
        "abs_mu_h_per_residue": 0.7971519562599325,
        "mu_h_phase_deg": 45.45457251973608
      },
      "percentile_lower_is_better": 72.2,
      "random_reference": {
        "mean": 0.1675507510869806,
        "n": 1000,
        "seed_entropy": [
          42,
          1
        ],
        "std": 8.048650713449264
      },
      "sequence": "WWRKERRWDRRWWKDWRRWW",
      "weights": {
        "lambda_charge": 3.0,
        "lambda_electrostatic": 4.0,
        "lambda_env": 6.0,
        "lambda_helix_pairs": 1.5,
        "lambda_local": 1.5,
        "lambda_pairwise": 0.1
      },
      "wheel": [
        {
          "angle_deg": 90.0,
          "color": "#b05a1b",
          "environment": "membrane",
          "family": "hydrophobic",
          "index": 1,
          "residue": "W",
          "signed_angle_deg": 90.0,
          "x": 1.0,
          "y": 0.0
        },
        {
          "angle_deg": 190.0,
          "color": "#b05a1b",
          "environment": "membrane",
          "family": "hydrophobic",
          "index": 2,
          "residue": "W",
          "signed_angle_deg": -170.0,
          "x": -0.173648,
          "y": 0.984808
        },
        {
          "angle_deg": 290.0,
          "color": "#e03131",
          "environment": "membrane",
          "family": "positive",
          "index": 3,
          "residue": "R",
          "signed_angle_deg": -70.0,
          "x": -0.939693,
          "y": -0.34202
        },
        {
          "angle_deg": 30.0,
          "color": "#e03131",
          "environment": "membrane",
          "family": "positive",
          "index": 4,
          "residue": "K",
          "signed_angle_deg": 30.0,
          "x": 0.5,
          "y": -0.866025
        },
        {
          "angle_deg": 130.0,
          "color": "#265dcb",
          "environment": "membrane",
          "family": "negative",
          "index": 5,
          "residue": "E",
          "signed_angle_deg": 130.0,
          "x": 0.766044,
          "y": 0.642788
        },
        {
          "angle_deg": 230.0,
          "color": "#e03131",
          "environment": "membrane",
          "family": "positive",
          "index": 6,
          "residue": "R",
          "signed_angle_deg": -130.0,
          "x": -0.766044,
          "y": 0.642788
        },
        {
          "angle_deg": 330.0,
          "color": "#e03131",
          "environment": "membrane",
          "family": "positive",
          "index": 7,
          "residue": "R",
          "signed_angle_deg": -30.0,
          "x": -0.5,
          "y": -0.866025
        },
        {
          "angle_deg": 70.0,
          "color": "#b05a1b",
          "environment": "membrane",
          "family": "hydrophobic",
          "index": 8,
          "residue": "W",
          "signed_angle_deg": 70.0,
          "x": 0.939693,
          "y": -0.34202
        },
        {
          "angle_deg": 170.0,
          "color": "#265dcb",
          "environment": "membrane",
          "family": "negative",
          "index": 9,
          "residue": "D",
          "signed_angle_deg": 170.0,
          "x": 0.173648,
          "y": 0.984808
        },
        {
          "angle_deg": 270.0,
          "color": "#e03131",
          "environment": "membrane",
          "family": "positive",
          "index": 10,
          "residue": "R",
          "signed_angle_deg": -90.0,
          "x": -1.0,
          "y": 0.0
        },
        {
          "angle_deg": 10.0,
          "color": "#e03131",
          "environment": "membrane",
          "family": "positive",
          "index": 11,
          "residue": "R",
          "signed_angle_deg": 10.0,
          "x": 0.173648,
          "y": -0.984808
        },
        {
          "angle_deg": 110.0,
          "color": "#b05a1b",
          "environment": "membrane",
          "family": "hydrophobic",
          "index": 12,
          "residue": "W",
          "signed_angle_deg": 110.0,
          "x": 0.939693,
          "y": 0.34202
        },
        {
          "angle_deg": 210.0,
          "color": "#b05a1b",
          "environment": "membrane",
          "family": "hydrophobic",
          "index": 13,
          "residue": "W",
          "signed_angle_deg": -150.0,
          "x": -0.5,
          "y": 0.866025
        },
        {
          "angle_deg": 310.0,
          "color": "#e03131",
          "environment": "membrane",
          "family": "positive",
          "index": 14,
          "residue": "K",
          "signed_angle_deg": -50.0,
          "x": -0.766044,
          "y": -0.642788
        },
        {
          "angle_deg": 50.0,
          "color": "#265dcb",
          "environment": "membrane",
          "family": "negative",
          "index": 15,
          "residue": "D",
          "signed_angle_deg": 50.0,
          "x": 0.766044,
          "y": -0.642788
        },
        {
          "angle_deg": 150.0,
          "color": "#b05a1b",
          "environment": "membrane",
          "family": "hydrophobic",
          "index": 16,
          "residue": "W",
          "signed_angle_deg": 150.0,
          "x": 0.5,
          "y": 0.866025
        },
        {
          "angle_deg": 250.0,
          "color": "#e03131",
          "environment": "membrane",
          "family": "positive",
          "index": 17,
          "residue": "R",
          "signed_angle_deg": -110.0,
          "x": -0.939693,
          "y": 0.34202
        },
        {
          "angle_deg": 350.0,
          "color": "#e03131",
          "environment": "membrane",
          "family": "positive",
          "index": 18,
          "residue": "R",
          "signed_angle_deg": -10.0,
          "x": -0.173648,
          "y": -0.984808
        },
        {
          "angle_deg": 90.0,
          "color": "#b05a1b",
          "environment": "membrane",
          "family": "hydrophobic",
          "index": 19,
          "residue": "W",
          "signed_angle_deg": 90.0,
          "x": 1.0,
          "y": 0.0
        },
        {
          "angle_deg": 190.0,
          "color": "#b05a1b",
          "environment": "membrane",
          "family": "hydrophobic",
          "index": 20,
          "residue": "W",
          "signed_angle_deg": -170.0,
          "x": -0.173648,
          "y": 0.984808
        }
      ],
      "z_score": 0.5242168114988557
    },
    "homogeneous_polar": {
      "alphabet": [
        "A",
        "R",
        "N",
        "D",
        "C",
        "Q",
        "E",
        "G",
        "H",
        "I",
        "L",
        "K",
        "M",
        "F",
        "P",
        "S",
        "T",
        "W",
        "Y",
        "V"
      ],
      "breakdown": {
        "charge": 0.0,
        "electrostatic": 5.223206076194715,
        "env": -3.852927732075183,
        "local": -2.4039779162293375,
        "neigh": -2.381151300113075,
        "pairwise": 0.09578417303185752,
        "total": -3.3190666991910236
      },
      "calibration": {
        "n_decoys": 2000,
        "orientation": "fixed wheel phase",
        "seed_entropy": 42,
        "terms": {
          "electrostatic": {
            "mu": -2.5883458646616548e-05,
            "sigma": 0.003226704526721836
          },
          "env_chg": {
            "mu": 0.0,
            "sigma": 1.0
          },
          "env_pol": {
            "mu": 0.4824077500000001,
            "sigma": 0.22410140029669048
          },
          "helix_local": {
            "mu": 0.6129915000000001,
            "sigma": 0.14257088124070078
          },
          "helix_neigh": {
            "mu": -0.9644638632933433,
            "sigma": 0.22586206574696627
          },
          "pw_int": {
            "mu": -2.7715643125,
            "sigma": 0.40462249684099355
          }
        }
      },
      "energy": -3.3190666991910236,
      "environment": {
        "label": "Homogeneous polar medium",
        "membrane_charge": "neu",
        "preset": "homogeneous_polar",
        "wheel_halfwidth_deg": -1.0,
        "wheel_phase_deg": 90.0
      },
      "length": 20,
      "model_net_charge": 6,
      "observables": {
        "abs_mu_h": 15.94303912519865,
        "abs_mu_h_per_residue": 0.7971519562599325,
        "mu_h_phase_deg": 45.45457251973608
      },
      "percentile_lower_is_better": 30.6,
      "random_reference": {
        "mean": -0.0557276395600918,
        "n": 1000,
        "seed_entropy": [
          42,
          1
        ],
        "std": 7.13564390068417
      },
      "sequence": "WWRKERRWDRRWWKDWRRWW",
      "weights": {
        "lambda_charge": 3.0,
        "lambda_electrostatic": 4.0,
        "lambda_env": 6.0,
        "lambda_helix_pairs": 1.5,
        "lambda_local": 1.5,
        "lambda_pairwise": 0.1
      },
      "wheel": [
        {
          "angle_deg": 90.0,
          "color": "#b05a1b",
          "environment": "water",
          "family": "hydrophobic",
          "index": 1,
          "residue": "W",
          "signed_angle_deg": 90.0,
          "x": 1.0,
          "y": 0.0
        },
        {
          "angle_deg": 190.0,
          "color": "#b05a1b",
          "environment": "water",
          "family": "hydrophobic",
          "index": 2,
          "residue": "W",
          "signed_angle_deg": -170.0,
          "x": -0.173648,
          "y": 0.984808
        },
        {
          "angle_deg": 290.0,
          "color": "#e03131",
          "environment": "water",
          "family": "positive",
          "index": 3,
          "residue": "R",
          "signed_angle_deg": -70.0,
          "x": -0.939693,
          "y": -0.34202
        },
        {
          "angle_deg": 30.0,
          "color": "#e03131",
          "environment": "water",
          "family": "positive",
          "index": 4,
          "residue": "K",
          "signed_angle_deg": 30.0,
          "x": 0.5,
          "y": -0.866025
        },
        {
          "angle_deg": 130.0,
          "color": "#265dcb",
          "environment": "water",
          "family": "negative",
          "index": 5,
          "residue": "E",
          "signed_angle_deg": 130.0,
          "x": 0.766044,
          "y": 0.642788
        },
        {
          "angle_deg": 230.0,
          "color": "#e03131",
          "environment": "water",
          "family": "positive",
          "index": 6,
          "residue": "R",
          "signed_angle_deg": -130.0,
          "x": -0.766044,
          "y": 0.642788
        },
        {
          "angle_deg": 330.0,
          "color": "#e03131",
          "environment": "water",
          "family": "positive",
          "index": 7,
          "residue": "R",
          "signed_angle_deg": -30.0,
          "x": -0.5,
          "y": -0.866025
        },
        {
          "angle_deg": 70.0,
          "color": "#b05a1b",
          "environment": "water",
          "family": "hydrophobic",
          "index": 8,
          "residue": "W",
          "signed_angle_deg": 70.0,
          "x": 0.939693,
          "y": -0.34202
        },
        {
          "angle_deg": 170.0,
          "color": "#265dcb",
          "environment": "water",
          "family": "negative",
          "index": 9,
          "residue": "D",
          "signed_angle_deg": 170.0,
          "x": 0.173648,
          "y": 0.984808
        },
        {
          "angle_deg": 270.0,
          "color": "#e03131",
          "environment": "water",
          "family": "positive",
          "index": 10,
          "residue": "R",
          "signed_angle_deg": -90.0,
          "x": -1.0,
          "y": 0.0
        },
        {
          "angle_deg": 10.0,
          "color": "#e03131",
          "environment": "water",
          "family": "positive",
          "index": 11,
          "residue": "R",
          "signed_angle_deg": 10.0,
          "x": 0.173648,
          "y": -0.984808
        },
        {
          "angle_deg": 110.0,
          "color": "#b05a1b",
          "environment": "water",
          "family": "hydrophobic",
          "index": 12,
          "residue": "W",
          "signed_angle_deg": 110.0,
          "x": 0.939693,
          "y": 0.34202
        },
        {
          "angle_deg": 210.0,
          "color": "#b05a1b",
          "environment": "water",
          "family": "hydrophobic",
          "index": 13,
          "residue": "W",
          "signed_angle_deg": -150.0,
          "x": -0.5,
          "y": 0.866025
        },
        {
          "angle_deg": 310.0,
          "color": "#e03131",
          "environment": "water",
          "family": "positive",
          "index": 14,
          "residue": "K",
          "signed_angle_deg": -50.0,
          "x": -0.766044,
          "y": -0.642788
        },
        {
          "angle_deg": 50.0,
          "color": "#265dcb",
          "environment": "water",
          "family": "negative",
          "index": 15,
          "residue": "D",
          "signed_angle_deg": 50.0,
          "x": 0.766044,
          "y": -0.642788
        },
        {
          "angle_deg": 150.0,
          "color": "#b05a1b",
          "environment": "water",
          "family": "hydrophobic",
          "index": 16,
          "residue": "W",
          "signed_angle_deg": 150.0,
          "x": 0.5,
          "y": 0.866025
        },
        {
          "angle_deg": 250.0,
          "color": "#e03131",
          "environment": "water",
          "family": "positive",
          "index": 17,
          "residue": "R",
          "signed_angle_deg": -110.0,
          "x": -0.939693,
          "y": 0.34202
        },
        {
          "angle_deg": 350.0,
          "color": "#e03131",
          "environment": "water",
          "family": "positive",
          "index": 18,
          "residue": "R",
          "signed_angle_deg": -10.0,
          "x": -0.173648,
          "y": -0.984808
        },
        {
          "angle_deg": 90.0,
          "color": "#b05a1b",
          "environment": "water",
          "family": "hydrophobic",
          "index": 19,
          "residue": "W",
          "signed_angle_deg": 90.0,
          "x": 1.0,
          "y": 0.0
        },
        {
          "angle_deg": 190.0,
          "color": "#b05a1b",
          "environment": "water",
          "family": "hydrophobic",
          "index": 20,
          "residue": "W",
          "signed_angle_deg": -170.0,
          "x": -0.173648,
          "y": 0.984808
        }
      ],
      "z_score": -0.45732930413162026
    },
    "interfacial_neg": {
      "alphabet": [
        "A",
        "R",
        "N",
        "D",
        "C",
        "Q",
        "E",
        "G",
        "H",
        "I",
        "L",
        "K",
        "M",
        "F",
        "P",
        "S",
        "T",
        "W",
        "Y",
        "V"
      ],
      "breakdown": {
        "charge": -22.35960576956253,
        "electrostatic": -14.305625547780307,
        "env": -35.493134128237685,
        "local": -2.4039779162293375,
        "neigh": -2.381151300113075,
        "pairwise": 0.09578417303185752,
        "total": -76.84771048889108
      },
      "calibration": {
        "n_decoys": 2000,
        "orientation": "own hydrophobic moment",
        "seed_entropy": 42,
        "terms": {
          "electrostatic": {
            "mu": -2.526977165135058e-05,
            "sigma": 0.013308682968935986
          },
          "env_chg": {
            "mu": -0.06657500000000002,
            "sigma": 0.05144433277825655
          },
          "env_pol": {
            "mu": -0.26008074999999997,
            "sigma": 0.16624385659156704
          },
          "helix_local": {
            "mu": 0.6129915000000001,
            "sigma": 0.14257088124070078
          },
          "helix_neigh": {
            "mu": -0.9644638632933433,
            "sigma": 0.22586206574696627
          },
          "pw_int": {
            "mu": -2.7715643125,
            "sigma": 0.40462249684099355
          }
        }
      },
      "energy": -76.84771048889108,
      "environment": {
        "hydrophobic_moment_phase_deg": 45.45457251973608,
        "label": "Interfacial, anionic membrane",
        "membrane_charge": "neg",
        "phase_aligned_to_hydrophobic_moment": true,
        "preset": "interfacial_neg",
        "wheel_halfwidth_deg": 90.0,
        "wheel_phase_deg": 314.5454274802639
      },
      "length": 20,
      "model_net_charge": 6,
      "observables": {
        "abs_mu_h": 15.94303912519865,
        "abs_mu_h_per_residue": 0.7971519562599325,
        "mu_h_phase_deg": 45.45457251973608
      },
      "percentile_lower_is_better": 0.0,
      "random_reference": {
        "mean": -0.11825232970589082,
        "n": 1000,
        "seed_entropy": [
          42,
          1
        ],
        "std": 8.820211102061878
      },
      "sequence": "WWRKERRWDRRWWKDWRRWW",
      "weights": {
        "lambda_charge": 3.0,
        "lambda_electrostatic": 4.0,
        "lambda_env": 6.0,
        "lambda_helix_pairs": 1.5,
        "lambda_local": 1.5,
        "lambda_pairwise": 0.1
      },
      "wheel": [
        {
          "angle_deg": 314.5454274802639,
          "color": "#b05a1b",
          "environment": "membrane",
          "family": "hydrophobic",
          "index": 1,
          "residue": "W",
          "signed_angle_deg": -45.454572519736075,
          "x": -0.712695,
          "y": -0.701475
        },
        {
          "angle_deg": 54.545427480263925,
          "color": "#b05a1b",
          "environment": "membrane",
          "family": "hydrophobic",
          "index": 2,
          "residue": "W",
          "signed_angle_deg": 54.545427480263925,
          "x": 0.814576,
          "y": -0.580057
        },
        {
          "angle_deg": 154.54542748026392,
          "color": "#e03131",
          "environment": "water",
          "family": "positive",
          "index": 3,
          "residue": "R",
          "signed_angle_deg": 154.54542748026392,
          "x": 0.429795,
          "y": 0.902926
        },
        {
          "angle_deg": 254.54542748026392,
          "color": "#e03131",
          "environment": "water",
          "family": "positive",
          "index": 4,
          "residue": "K",
          "signed_angle_deg": -105.45457251973608,
          "x": -0.963842,
          "y": 0.266474
        },
        {
          "angle_deg": 354.5454274802639,
          "color": "#265dcb",
          "environment": "membrane",
          "family": "negative",
          "index": 5,
          "residue": "E",
          "signed_angle_deg": -5.454572519736075,
          "x": -0.095057,
          "y": -0.995472
        },
        {
          "angle_deg": 94.54542748026392,
          "color": "#e03131",
          "environment": "water",
          "family": "positive",
          "index": 6,
          "residue": "R",
          "signed_angle_deg": 94.54542748026392,
          "x": 0.996855,
          "y": 0.079249
        },
        {
          "angle_deg": 194.54542748026392,
          "color": "#e03131",
          "environment": "water",
          "family": "positive",
          "index": 7,
          "residue": "R",
          "signed_angle_deg": -165.45457251973608,
          "x": -0.251148,
          "y": 0.967949
        },
        {
          "angle_deg": 294.5454274802639,
          "color": "#b05a1b",
          "environment": "membrane",
          "family": "hydrophobic",
          "index": 8,
          "residue": "W",
          "signed_angle_deg": -65.45457251973608,
          "x": -0.909632,
          "y": -0.415415
        },
        {
          "angle_deg": 34.545427480263925,
          "color": "#265dcb",
          "environment": "membrane",
          "family": "negative",
          "index": 9,
          "residue": "D",
          "signed_angle_deg": 34.545427480263925,
          "x": 0.567059,
          "y": -0.823677
        },
        {
          "angle_deg": 134.54542748026392,
          "color": "#e03131",
          "environment": "water",
          "family": "positive",
          "index": 10,
          "residue": "R",
          "signed_angle_deg": 134.54542748026392,
          "x": 0.712695,
          "y": 0.701475
        },
        {
          "angle_deg": 234.54542748026392,
          "color": "#e03131",
          "environment": "water",
          "family": "positive",
          "index": 11,
          "residue": "R",
          "signed_angle_deg": -125.45457251973608,
          "x": -0.814576,
          "y": 0.580057
        },
        {
          "angle_deg": 334.5454274802639,
          "color": "#b05a1b",
          "environment": "membrane",
          "family": "hydrophobic",
          "index": 12,
          "residue": "W",
          "signed_angle_deg": -25.454572519736075,
          "x": -0.429795,
          "y": -0.902926
        },
        {
          "angle_deg": 74.54542748026392,
          "color": "#b05a1b",
          "environment": "membrane",
          "family": "hydrophobic",
          "index": 13,
          "residue": "W",
          "signed_angle_deg": 74.54542748026392,
          "x": 0.963842,
          "y": -0.266474
        },
        {
          "angle_deg": 174.54542748026392,
          "color": "#e03131",
          "environment": "water",
          "family": "positive",
          "index": 14,
          "residue": "K",
          "signed_angle_deg": 174.54542748026392,
          "x": 0.095057,
          "y": 0.995472
        },
        {
          "angle_deg": 274.5454274802639,
          "color": "#265dcb",
          "environment": "membrane",
          "family": "negative",
          "index": 15,
          "residue": "D",
          "signed_angle_deg": -85.45457251973608,
          "x": -0.996855,
          "y": -0.079249
        },
        {
          "angle_deg": 14.545427480263925,
          "color": "#b05a1b",
          "environment": "membrane",
          "family": "hydrophobic",
          "index": 16,
          "residue": "W",
          "signed_angle_deg": 14.545427480263925,
          "x": 0.251148,
          "y": -0.967949
        },
        {
          "angle_deg": 114.54542748026392,
          "color": "#e03131",
          "environment": "water",
          "family": "positive",
          "index": 17,
          "residue": "R",
          "signed_angle_deg": 114.54542748026392,
          "x": 0.909632,
          "y": 0.415415
        },
        {
          "angle_deg": 214.54542748026392,
          "color": "#e03131",
          "environment": "water",
          "family": "positive",
          "index": 18,
          "residue": "R",
          "signed_angle_deg": -145.45457251973608,
          "x": -0.567059,
          "y": 0.823677
        },
        {
          "angle_deg": 314.54542748026415,
          "color": "#b05a1b",
          "environment": "membrane",
          "family": "hydrophobic",
          "index": 19,
          "residue": "W",
          "signed_angle_deg": -45.45457251973585,
          "x": -0.712695,
          "y": -0.701475
        },
        {
          "angle_deg": 54.54542748026415,
          "color": "#b05a1b",
          "environment": "membrane",
          "family": "hydrophobic",
          "index": 20,
          "residue": "W",
          "signed_angle_deg": 54.54542748026415,
          "x": 0.814576,
          "y": -0.580057
        }
      ],
      "z_score": -8.699276839445298
    },
    "interfacial_neu": {
      "alphabet": [
        "A",
        "R",
        "N",
        "D",
        "C",
        "Q",
        "E",
        "G",
        "H",
        "I",
        "L",
        "K",
        "M",
        "F",
        "P",
        "S",
        "T",
        "W",
        "Y",
        "V"
      ],
      "breakdown": {
        "charge": 0.0,
        "electrostatic": -14.305625547780307,
        "env": -35.493134128237685,
        "local": -2.4039779162293375,
        "neigh": -2.381151300113075,
        "pairwise": 0.09578417303185752,
        "total": -54.48810471932855
      },
      "calibration": {
        "n_decoys": 2000,
        "orientation": "own hydrophobic moment",
        "seed_entropy": 42,
        "terms": {
          "electrostatic": {
            "mu": -2.526977165135058e-05,
            "sigma": 0.013308682968935986
          },
          "env_chg": {
            "mu": 0.0,
            "sigma": 1.0
          },
          "env_pol": {
            "mu": -0.26008074999999997,
            "sigma": 0.16624385659156704
          },
          "helix_local": {
            "mu": 0.6129915000000001,
            "sigma": 0.14257088124070078
          },
          "helix_neigh": {
            "mu": -0.9644638632933433,
            "sigma": 0.22586206574696627
          },
          "pw_int": {
            "mu": -2.7715643125,
            "sigma": 0.40462249684099355
          }
        }
      },
      "energy": -54.48810471932855,
      "environment": {
        "hydrophobic_moment_phase_deg": 45.45457251973608,
        "label": "Interfacial, neutral membrane",
        "membrane_charge": "neu",
        "phase_aligned_to_hydrophobic_moment": true,
        "preset": "interfacial_neu",
        "wheel_halfwidth_deg": 90.0,
        "wheel_phase_deg": 314.5454274802639
      },
      "length": 20,
      "model_net_charge": 6,
      "observables": {
        "abs_mu_h": 15.94303912519865,
        "abs_mu_h_per_residue": 0.7971519562599325,
        "mu_h_phase_deg": 45.45457251973608
      },
      "percentile_lower_is_better": 0.0,
      "random_reference": {
        "mean": 0.052320394753833994,
        "n": 1000,
        "seed_entropy": [
          42,
          1
        ],
        "std": 7.461303416239318
      },
      "sequence": "WWRKERRWDRRWWKDWRRWW",
      "weights": {
        "lambda_charge": 3.0,
        "lambda_electrostatic": 4.0,
        "lambda_env": 6.0,
        "lambda_helix_pairs": 1.5,
        "lambda_local": 1.5,
        "lambda_pairwise": 0.1
      },
      "wheel": [
        {
          "angle_deg": 314.5454274802639,
          "color": "#b05a1b",
          "environment": "membrane",
          "family": "hydrophobic",
          "index": 1,
          "residue": "W",
          "signed_angle_deg": -45.454572519736075,
          "x": -0.712695,
          "y": -0.701475
        },
        {
          "angle_deg": 54.545427480263925,
          "color": "#b05a1b",
          "environment": "membrane",
          "family": "hydrophobic",
          "index": 2,
          "residue": "W",
          "signed_angle_deg": 54.545427480263925,
          "x": 0.814576,
          "y": -0.580057
        },
        {
          "angle_deg": 154.54542748026392,
          "color": "#e03131",
          "environment": "water",
          "family": "positive",
          "index": 3,
          "residue": "R",
          "signed_angle_deg": 154.54542748026392,
          "x": 0.429795,
          "y": 0.902926
        },
        {
          "angle_deg": 254.54542748026392,
          "color": "#e03131",
          "environment": "water",
          "family": "positive",
          "index": 4,
          "residue": "K",
          "signed_angle_deg": -105.45457251973608,
          "x": -0.963842,
          "y": 0.266474
        },
        {
          "angle_deg": 354.5454274802639,
          "color": "#265dcb",
          "environment": "membrane",
          "family": "negative",
          "index": 5,
          "residue": "E",
          "signed_angle_deg": -5.454572519736075,
          "x": -0.095057,
          "y": -0.995472
        },
        {
          "angle_deg": 94.54542748026392,
          "color": "#e03131",
          "environment": "water",
          "family": "positive",
          "index": 6,
          "residue": "R",
          "signed_angle_deg": 94.54542748026392,
          "x": 0.996855,
          "y": 0.079249
        },
        {
          "angle_deg": 194.54542748026392,
          "color": "#e03131",
          "environment": "water",
          "family": "positive",
          "index": 7,
          "residue": "R",
          "signed_angle_deg": -165.45457251973608,
          "x": -0.251148,
          "y": 0.967949
        },
        {
          "angle_deg": 294.5454274802639,
          "color": "#b05a1b",
          "environment": "membrane",
          "family": "hydrophobic",
          "index": 8,
          "residue": "W",
          "signed_angle_deg": -65.45457251973608,
          "x": -0.909632,
          "y": -0.415415
        },
        {
          "angle_deg": 34.545427480263925,
          "color": "#265dcb",
          "environment": "membrane",
          "family": "negative",
          "index": 9,
          "residue": "D",
          "signed_angle_deg": 34.545427480263925,
          "x": 0.567059,
          "y": -0.823677
        },
        {
          "angle_deg": 134.54542748026392,
          "color": "#e03131",
          "environment": "water",
          "family": "positive",
          "index": 10,
          "residue": "R",
          "signed_angle_deg": 134.54542748026392,
          "x": 0.712695,
          "y": 0.701475
        },
        {
          "angle_deg": 234.54542748026392,
          "color": "#e03131",
          "environment": "water",
          "family": "positive",
          "index": 11,
          "residue": "R",
          "signed_angle_deg": -125.45457251973608,
          "x": -0.814576,
          "y": 0.580057
        },
        {
          "angle_deg": 334.5454274802639,
          "color": "#b05a1b",
          "environment": "membrane",
          "family": "hydrophobic",
          "index": 12,
          "residue": "W",
          "signed_angle_deg": -25.454572519736075,
          "x": -0.429795,
          "y": -0.902926
        },
        {
          "angle_deg": 74.54542748026392,
          "color": "#b05a1b",
          "environment": "membrane",
          "family": "hydrophobic",
          "index": 13,
          "residue": "W",
          "signed_angle_deg": 74.54542748026392,
          "x": 0.963842,
          "y": -0.266474
        },
        {
          "angle_deg": 174.54542748026392,
          "color": "#e03131",
          "environment": "water",
          "family": "positive",
          "index": 14,
          "residue": "K",
          "signed_angle_deg": 174.54542748026392,
          "x": 0.095057,
          "y": 0.995472
        },
        {
          "angle_deg": 274.5454274802639,
          "color": "#265dcb",
          "environment": "membrane",
          "family": "negative",
          "index": 15,
          "residue": "D",
          "signed_angle_deg": -85.45457251973608,
          "x": -0.996855,
          "y": -0.079249
        },
        {
          "angle_deg": 14.545427480263925,
          "color": "#b05a1b",
          "environment": "membrane",
          "family": "hydrophobic",
          "index": 16,
          "residue": "W",
          "signed_angle_deg": 14.545427480263925,
          "x": 0.251148,
          "y": -0.967949
        },
        {
          "angle_deg": 114.54542748026392,
          "color": "#e03131",
          "environment": "water",
          "family": "positive",
          "index": 17,
          "residue": "R",
          "signed_angle_deg": 114.54542748026392,
          "x": 0.909632,
          "y": 0.415415
        },
        {
          "angle_deg": 214.54542748026392,
          "color": "#e03131",
          "environment": "water",
          "family": "positive",
          "index": 18,
          "residue": "R",
          "signed_angle_deg": -145.45457251973608,
          "x": -0.567059,
          "y": 0.823677
        },
        {
          "angle_deg": 314.54542748026415,
          "color": "#b05a1b",
          "environment": "membrane",
          "family": "hydrophobic",
          "index": 19,
          "residue": "W",
          "signed_angle_deg": -45.45457251973585,
          "x": -0.712695,
          "y": -0.701475
        },
        {
          "angle_deg": 54.54542748026415,
          "color": "#b05a1b",
          "environment": "membrane",
          "family": "hydrophobic",
          "index": 20,
          "residue": "W",
          "signed_angle_deg": 54.54542748026415,
          "x": 0.814576,
          "y": -0.580057
        }
      ],
      "z_score": -7.309771774644183
    },
    "interfacial_pos": {
      "alphabet": [
        "A",
        "R",
        "N",
        "D",
        "C",
        "Q",
        "E",
        "G",
        "H",
        "I",
        "L",
        "K",
        "M",
        "F",
        "P",
        "S",
        "T",
        "W",
        "Y",
        "V"
      ],
      "breakdown": {
        "charge": 3.6674197321612434,
        "electrostatic": -14.305625547780307,
        "env": -35.493134128237685,
        "local": -2.4039779162293375,
        "neigh": -2.381151300113075,
        "pairwise": 0.09578417303185752,
        "total": -50.820684987167304
      },
      "calibration": {
        "n_decoys": 2000,
        "orientation": "own hydrophobic moment",
        "seed_entropy": 42,
        "terms": {
          "electrostatic": {
            "mu": -2.526977165135058e-05,
            "sigma": 0.013308682968935986
          },
          "env_chg": {
            "mu": -0.065375,
            "sigma": 0.05347765304311699
          },
          "env_pol": {
            "mu": -0.26008074999999997,
            "sigma": 0.16624385659156704
          },
          "helix_local": {
            "mu": 0.6129915000000001,
            "sigma": 0.14257088124070078
          },
          "helix_neigh": {
            "mu": -0.9644638632933433,
            "sigma": 0.22586206574696627
          },
          "pw_int": {
            "mu": -2.7715643125,
            "sigma": 0.40462249684099355
          }
        }
      },
      "energy": -50.820684987167304,
      "environment": {
        "hydrophobic_moment_phase_deg": 45.45457251973608,
        "label": "Interfacial, cationic membrane",
        "membrane_charge": "pos",
        "phase_aligned_to_hydrophobic_moment": true,
        "preset": "interfacial_pos",
        "wheel_halfwidth_deg": 90.0,
        "wheel_phase_deg": 314.5454274802639
      },
      "length": 20,
      "model_net_charge": 6,
      "observables": {
        "abs_mu_h": 15.94303912519865,
        "abs_mu_h_per_residue": 0.7971519562599325,
        "mu_h_phase_deg": 45.45457251973608
      },
      "percentile_lower_is_better": 0.0,
      "random_reference": {
        "mean": 0.15469960716215927,
        "n": 1000,
        "seed_entropy": [
          42,
          1
        ],
        "std": 8.330308506145224
      },
      "sequence": "WWRKERRWDRRWWKDWRRWW",
      "weights": {
        "lambda_charge": 3.0,
        "lambda_electrostatic": 4.0,
        "lambda_env": 6.0,
        "lambda_helix_pairs": 1.5,
        "lambda_local": 1.5,
        "lambda_pairwise": 0.1
      },
      "wheel": [
        {
          "angle_deg": 314.5454274802639,
          "color": "#b05a1b",
          "environment": "membrane",
          "family": "hydrophobic",
          "index": 1,
          "residue": "W",
          "signed_angle_deg": -45.454572519736075,
          "x": -0.712695,
          "y": -0.701475
        },
        {
          "angle_deg": 54.545427480263925,
          "color": "#b05a1b",
          "environment": "membrane",
          "family": "hydrophobic",
          "index": 2,
          "residue": "W",
          "signed_angle_deg": 54.545427480263925,
          "x": 0.814576,
          "y": -0.580057
        },
        {
          "angle_deg": 154.54542748026392,
          "color": "#e03131",
          "environment": "water",
          "family": "positive",
          "index": 3,
          "residue": "R",
          "signed_angle_deg": 154.54542748026392,
          "x": 0.429795,
          "y": 0.902926
        },
        {
          "angle_deg": 254.54542748026392,
          "color": "#e03131",
          "environment": "water",
          "family": "positive",
          "index": 4,
          "residue": "K",
          "signed_angle_deg": -105.45457251973608,
          "x": -0.963842,
          "y": 0.266474
        },
        {
          "angle_deg": 354.5454274802639,
          "color": "#265dcb",
          "environment": "membrane",
          "family": "negative",
          "index": 5,
          "residue": "E",
          "signed_angle_deg": -5.454572519736075,
          "x": -0.095057,
          "y": -0.995472
        },
        {
          "angle_deg": 94.54542748026392,
          "color": "#e03131",
          "environment": "water",
          "family": "positive",
          "index": 6,
          "residue": "R",
          "signed_angle_deg": 94.54542748026392,
          "x": 0.996855,
          "y": 0.079249
        },
        {
          "angle_deg": 194.54542748026392,
          "color": "#e03131",
          "environment": "water",
          "family": "positive",
          "index": 7,
          "residue": "R",
          "signed_angle_deg": -165.45457251973608,
          "x": -0.251148,
          "y": 0.967949
        },
        {
          "angle_deg": 294.5454274802639,
          "color": "#b05a1b",
          "environment": "membrane",
          "family": "hydrophobic",
          "index": 8,
          "residue": "W",
          "signed_angle_deg": -65.45457251973608,
          "x": -0.909632,
          "y": -0.415415
        },
        {
          "angle_deg": 34.545427480263925,
          "color": "#265dcb",
          "environment": "membrane",
          "family": "negative",
          "index": 9,
          "residue": "D",
          "signed_angle_deg": 34.545427480263925,
          "x": 0.567059,
          "y": -0.823677
        },
        {
          "angle_deg": 134.54542748026392,
          "color": "#e03131",
          "environment": "water",
          "family": "positive",
          "index": 10,
          "residue": "R",
          "signed_angle_deg": 134.54542748026392,
          "x": 0.712695,
          "y": 0.701475
        },
        {
          "angle_deg": 234.54542748026392,
          "color": "#e03131",
          "environment": "water",
          "family": "positive",
          "index": 11,
          "residue": "R",
          "signed_angle_deg": -125.45457251973608,
          "x": -0.814576,
          "y": 0.580057
        },
        {
          "angle_deg": 334.5454274802639,
          "color": "#b05a1b",
          "environment": "membrane",
          "family": "hydrophobic",
          "index": 12,
          "residue": "W",
          "signed_angle_deg": -25.454572519736075,
          "x": -0.429795,
          "y": -0.902926
        },
        {
          "angle_deg": 74.54542748026392,
          "color": "#b05a1b",
          "environment": "membrane",
          "family": "hydrophobic",
          "index": 13,
          "residue": "W",
          "signed_angle_deg": 74.54542748026392,
          "x": 0.963842,
          "y": -0.266474
        },
        {
          "angle_deg": 174.54542748026392,
          "color": "#e03131",
          "environment": "water",
          "family": "positive",
          "index": 14,
          "residue": "K",
          "signed_angle_deg": 174.54542748026392,
          "x": 0.095057,
          "y": 0.995472
        },
        {
          "angle_deg": 274.5454274802639,
          "color": "#265dcb",
          "environment": "membrane",
          "family": "negative",
          "index": 15,
          "residue": "D",
          "signed_angle_deg": -85.45457251973608,
          "x": -0.996855,
          "y": -0.079249
        },
        {
          "angle_deg": 14.545427480263925,
          "color": "#b05a1b",
          "environment": "membrane",
          "family": "hydrophobic",
          "index": 16,
          "residue": "W",
          "signed_angle_deg": 14.545427480263925,
          "x": 0.251148,
          "y": -0.967949
        },
        {
          "angle_deg": 114.54542748026392,
          "color": "#e03131",
          "environment": "water",
          "family": "positive",
          "index": 17,
          "residue": "R",
          "signed_angle_deg": 114.54542748026392,
          "x": 0.909632,
          "y": 0.415415
        },
        {
          "angle_deg": 214.54542748026392,
          "color": "#e03131",
          "environment": "water",
          "family": "positive",
          "index": 18,
          "residue": "R",
          "signed_angle_deg": -145.45457251973608,
          "x": -0.567059,
          "y": 0.823677
        },
        {
          "angle_deg": 314.54542748026415,
          "color": "#b05a1b",
          "environment": "membrane",
          "family": "hydrophobic",
          "index": 19,
          "residue": "W",
          "signed_angle_deg": -45.45457251973585,
          "x": -0.712695,
          "y": -0.701475
        },
        {
          "angle_deg": 54.54542748026415,
          "color": "#b05a1b",
          "environment": "membrane",
          "family": "hydrophobic",
          "index": 20,
          "residue": "W",
          "signed_angle_deg": 54.54542748026415,
          "x": 0.814576,
          "y": -0.580057
        }
      ],
      "z_score": -6.119267318458277
    }
  }
}
```
