## Additional file 2. Computational evaluation, inputs and results for "Helix Design Studio: designing antimicrobial peptide candidates for membrane environments": file_manifest.json

```
{
  "aligned_seed42/candidates.json": "9bd1d93d2c84372b3ab53f2beab1ed52f5c05c045116e5ec6ca41167cbf1fe97",
  "aligned_seed42/cross_design.json": "3c15f2a9ea9e8f5ca5eada24131e47076543a83f7f9e91bff8f846c09a399449",
  "aligned_seed42/design.json": "23a475e1871c16fc9f13c756ad8a97cbf52e8123a84fe8c535e8f07f40a1bb62",
  "aligned_seed42/family.json": "f8f74f451f32c655d1fc87889d15300644e86c3b3fc5b1cd0aaa66afa42212ea",
  "aligned_seed42/metadata.json": "d1e5f4483e61fed5bb7caf27b21d7d13eccc6b39fcb1de944c96c31ed1ddde93",
  "aligned_seed42/specificity.json": "0ded5328af35409c359f5561bf2041fe6590e671099b408a6258d850173e6b07",
  "aligned_seed43/candidates.json": "a8bbeea94342055d2c9f899a01c93aa096c73fe78427fcca4f9083fb53171a5a",
  "aligned_seed43/cross_design.json": "3e04a545bd594bb20bd0df0ca7f6d503e026e7a1b189592207109794901ffe18",
  "aligned_seed43/design.json": "5f684ebd5159450f445d4eee686a2855444b572368cd1c3b7306beb1f6829111",
  "aligned_seed43/family.json": "ad3a9fef2f52607721659a937cc4de6114548767291db8c5ac3cc9642ae1425e",
  "aligned_seed43/metadata.json": "44e7736d7cf583397039df20b356737a5e7d45c4102e0ffa3e5f55969f95ec41",
  "aligned_seed43/specificity.json": "59080b6a38c72e77264edae267b2db1c8c61072f699abe98381b54173069ff07",
  "aligned_seed44/candidates.json": "25771508f16bba761a9c5d1a9a9860de80223192ee22271badd16fa7758b8ca1",
  "aligned_seed44/cross_design.json": "682c4dcfe27147175530efdb212749ca7c468fee27f44dbe9ddf40a953660af6",
  "aligned_seed44/design.json": "841531f38adb562024bc093e5982e1be53a7a85a162ef4ee763e60c54c500b99",
  "aligned_seed44/family.json": "7dcb5a0072c7aadffc39fa084ece6f7ff3b9e07ab3120eb3768826d8984567cf",
  "aligned_seed44/metadata.json": "48756af9b7a009510e7b23f8ee50a6945d368bacda6bc05cf595b5a81da5d416",
  "aligned_seed44/specificity.json": "0f802bf5b796a41803e4bbf57d50aebb2cf4226785a2cae265c0b53d4b45c80a",
  "calls.csv": "ad28a2e79ca927d563b55bdd5d0d01ee2edc2490870448ab99b207ada4680b6d",
  "candidates.json": "84f41a4e964e21fe0c4fde54a207ce74860c61f77e840c4143e8af0199bd733d",
  "collection_diversity.csv": "16d04d2763622dd1c19807e5a5a9d14482fdded7f227f7df7ca50191c96e6642",
  "common_aligned/backgrounds.json": "7124fc2220b7f691438bb17270ad4f4ca8c87e0d41deaba87bd3b5e06711209b",
  "common_aligned/candidate_scores.csv": "51048b171f4c109c59aedabb47e5ec29dd76706088c8a928bde5c0ae5268a748",
  "common_aligned/candidate_scores.json": "456760b4c6478fb86abd7c2f0ef6a56ed0950b8cd696792120d3ac252c6cbfab",
  "common_aligned/metadata.json": "d80122e5b8e7eee8874d12dad38ab2269fac945834dec44391fdc45aa19c2dd9",
  "common_aligned/scores.json": "27018ff90154c4c08072770a2808f91157d02f18209faa0433465781134c5678",
  "fixed_seed42/candidates.json": "5fc4f6f57ca0dcb358f0420adac31c7f114d3030cc5fd3100d1bbccb27447ec0",
  "fixed_seed42/cross_design.json": "c093fdc423babedf56f8f136bc45fa5fb37d099830ba308d5fafc54ff95cd3a7",
  "fixed_seed42/design.json": "3419a2a5fe7b607b18b9eab333b893b360162e4ba92bd89b7ac83c49b85990c3",
  "fixed_seed42/family.json": "27eab3ec86a8842ecf530f3ed76c5b180c30243060b6b82f0d9c89bccd705d1d",
  "fixed_seed42/metadata.json": "aeed3576ccfd2bf439d1f09f81829e48cee7b4c387e5b485d59915e17887fadf",
  "fixed_seed42/specificity.json": "8bb0f52d82f3a6050f1ee875071b09888211b6086c76e053b70cb090e0a432ed",
  "fixed_seed43/candidates.json": "a8899d50b09505328fa9e9d616e40664c40f4b4f5423a5b48ccbe2d235987323",
  "fixed_seed43/cross_design.json": "818816fe554f27560b06dbb9b659e512556803443cc8893196901eeb9d4569e6",
  "fixed_seed43/design.json": "a7b3759bdea6075046c08db3014dae64cc169e83d3988f40e13e82f4331a1c3a",
  "fixed_seed43/family.json": "f223a4943f7953a45ac76d5779da90a24f4a5b26dda22564a511c415af22ec62",
  "fixed_seed43/metadata.json": "251317945817bbdb2a8b95cc08103dc833322186f33c7e7aa31cd620032a4f87",
  "fixed_seed43/specificity.json": "82b91ee83c351b66ec09dacc1d1abfae485dc8173558e5108b91bc22273c1016",
  "fixed_seed44/candidates.json": "1c207e8549adbbb38832209e85f4e3cb82e9eaed7dbb06a9df7d091d40ce709e",
  "fixed_seed44/cross_design.json": "c8b161a678178c16fd4694e5e11447ac2fe08c66ea51b5eebcd83ed259f26ed5",
  "fixed_seed44/design.json": "596198d48990bace3d492760904ea9743f9cd0d17f8e66d252bd6742813a86e1",
  "fixed_seed44/family.json": "e07e11cc64705f9136dcbea33dcfd9321515c3fbc92f09ac112b5be74253a5d6",
  "fixed_seed44/metadata.json": "706ae45a0edab9a7e90e9beb0d03e5e8c0ac3835bde8d996719d6dbd0bda5a7c",
  "fixed_seed44/specificity.json": "c3b22bc0532d4816b0de30919cd95dbff8a34653c90605a1a62fdd546b9a4b56",
  "paired_objectives.csv": "701c798687eefc090c4bbd869a326dc0fa7706796a5e49f14351245d1102c48d",
  "protocol.json": "2732bfa3426f313d8fa1fc2ece61495d3d43b66d36153cf89e31547cd21f31a8",
  "summary.json": "1be5193eefb10033e0abb215c690d5d91633974a81db48735e3c473ed8de02d3"
}
```
