## Additional file 2. Computational evaluation, inputs and results for "Helix Design Studio: designing antimicrobial peptide candidates for membrane environments": candidates.json

```
[
  {
    "mode": "fixed",
    "native_objective": -74.81725338339854,
    "native_rank": 1,
    "returned_rank": 1,
    "seed": 42,
    "sequence": "WRWERKWWKWWRRWERRLWK",
    "workflow": "design"
  },
  {
    "mode": "fixed",
    "native_objective": -75.88694750349784,
    "native_rank": 1,
    "returned_rank": 1,
    "seed": 42,
    "sequence": "WKWEKKWWRWWRREWKRWWR",
    "workflow": "family"
  },
  {
    "mode": "fixed",
    "native_objective": -75.79890425461268,
    "native_rank": 2,
    "returned_rank": 2,
    "seed": 42,
    "sequence": "WRWEKKWWRWWRRWERRWWR",
    "workflow": "family"
  },
  {
    "mode": "fixed",
    "native_objective": -75.24405694535659,
    "native_rank": 3,
    "returned_rank": 3,
    "seed": 42,
    "sequence": "ERWWKRWWREWKREWRRLWR",
    "workflow": "family"
  },
  {
    "mode": "fixed",
    "native_objective": -74.81725338339854,
    "native_rank": 4,
    "returned_rank": 4,
    "seed": 42,
    "sequence": "WRWERKWWKWWRRWERRLWK",
    "workflow": "family"
  },
  {
    "mode": "fixed",
    "native_objective": -50.71159771013875,
    "native_rank": 1,
    "returned_rank": 1,
    "seed": 42,
    "sequence": "WRLEKRWWRWIRRWERRLWR",
    "workflow": "specificity"
  },
  {
    "mode": "fixed",
    "native_objective": -50.14034436832885,
    "native_rank": 2,
    "returned_rank": 2,
    "seed": 42,
    "sequence": "WRLLRKEWKIIRKWWKKEWR",
    "workflow": "specificity"
  },
  {
    "mode": "fixed",
    "native_objective": -132.3769290223242,
    "native_rank": 1,
    "returned_rank": 1,
    "seed": 42,
    "sequence": "WREREKEKKDREREREREWK",
    "workflow": "cross_design"
  }
]
```
