## Additional file 2. Computational evaluation, inputs and results for "Helix Design Studio: designing antimicrobial peptide candidates for membrane environments": cross_design.json

```
{
  "mode": "fixed",
  "request": {
    "environment_a": {
      "preset": "interfacial_neg"
    },
    "environment_b": {
      "preset": "homogeneous_polar"
    },
    "lambda_gap": 0.5,
    "length": 20,
    "n_decoys": 2000,
    "residues": [
      "A",
      "R",
      "N",
      "D",
      "C",
      "Q",
      "E",
      "G",
      "H",
      "I",
      "L",
      "K",
      "M",
      "F",
      "P",
      "S",
      "T",
      "W",
      "Y",
      "V"
    ],
    "restarts": 2,
    "seed": 42,
    "steps": 3000,
    "weights": {
      "lambda_charge": 3.0,
      "lambda_electrostatic": 4.0,
      "lambda_env": 6.0,
      "lambda_helix_pairs": 1.5,
      "lambda_local": 1.5,
      "lambda_pairwise": 0.1
    }
  },
  "response": {
    "cross_design": {
      "energy_a": -64.94731167284642,
      "energy_b": -69.91192302610906,
      "lambda_gap": 0.5,
      "objective": -132.3769290223242,
      "restarts": 2,
      "seed": 42,
      "steps": 3000
    },
    "energy_gap": 9.765260690422565,
    "environment_a": {
      "alphabet": [
        "A",
        "R",
        "N",
        "D",
        "C",
        "Q",
        "E",
        "G",
        "H",
        "I",
        "L",
        "K",
        "M",
        "F",
        "P",
        "S",
        "T",
        "W",
        "Y",
        "V"
      ],
      "breakdown": {
        "charge": -13.612286566499664,
        "electrostatic": -34.727047712208766,
        "env": -2.5415405336634453,
        "local": -2.8879477100577704,
        "neigh": -6.68375812530425,
        "pairwise": 0.3059183120473974,
        "total": -60.1466623356865
      },
      "calibration": {
        "n_decoys": 2000,
        "orientation": "own hydrophobic moment",
        "seed_entropy": 42,
        "terms": {
          "electrostatic": {
            "mu": -2.526977165135058e-05,
            "sigma": 0.013308682968935986
          },
          "env_chg": {
            "mu": -0.06657500000000002,
            "sigma": 0.05144433277825655
          },
          "env_pol": {
            "mu": -0.26008074999999997,
            "sigma": 0.16624385659156704
          },
          "helix_local": {
            "mu": 0.6129915000000001,
            "sigma": 0.14257088124070078
          },
          "helix_neigh": {
            "mu": -0.9644638632933433,
            "sigma": 0.22586206574696627
          },
          "pw_int": {
            "mu": -2.7715643125,
            "sigma": 0.40462249684099355
          }
        }
      },
      "design_geometry": {
        "breakdown": {
          "charge": -17.379232835914916,
          "electrostatic": -32.787908509880374,
          "env": -5.514382803736518,
          "local": -2.8879477100577704,
          "neigh": -6.68375812530425,
          "pairwise": 0.3059183120473974,
          "total": -64.94731167284642
        },
        "energy": -64.94731167284642,
        "orientation": "fixed wheel phase",
        "percentile_lower_is_better": 0.0,
        "wheel_phase_deg": 90.0,
        "z_score": -6.734941116470457
      },
      "energy": -60.1466623356865,
      "environment": {
        "hydrophobic_moment_phase_deg": -13.710054921107197,
        "label": "Interfacial, anionic membrane",
        "membrane_charge": "neg",
        "phase_aligned_to_hydrophobic_moment": true,
        "preset": "interfacial_neg",
        "wheel_halfwidth_deg": 90.0,
        "wheel_phase_deg": 13.710054921107197
      },
      "length": 20,
      "model_net_charge": 2,
      "observables": {
        "abs_mu_h": 5.542528045014298,
        "abs_mu_h_per_residue": 0.2771264022507149,
        "mu_h_phase_deg": -13.710054921107197
      },
      "percentile_lower_is_better": 0.0,
      "random_reference": {
        "mean": -0.24490971224198158,
        "n": 500,
        "seed_entropy": [
          42,
          1
        ],
        "std": 8.875291493124
      },
      "sequence": "WREREKEKKDREREREREWK",
      "weights": {
        "lambda_charge": 3.0,
        "lambda_electrostatic": 4.0,
        "lambda_env": 6.0,
        "lambda_helix_pairs": 1.5,
        "lambda_local": 1.5,
        "lambda_pairwise": 0.1
      },
      "wheel": [
        {
          "angle_deg": 13.710054921107197,
          "color": "#b05a1b",
          "environment": "membrane",
          "family": "hydrophobic",
          "index": 1,
          "residue": "W",
          "signed_angle_deg": 13.710054921107197,
          "x": 0.237009,
          "y": -0.971508
        },
        {
          "angle_deg": 113.7100549211072,
          "color": "#e03131",
          "environment": "water",
          "family": "positive",
          "index": 2,
          "residue": "R",
          "signed_angle_deg": 113.7100549211072,
          "x": 0.915592,
          "y": 0.402108
        },
        {
          "angle_deg": 213.7100549211072,
          "color": "#265dcb",
          "environment": "water",
          "family": "negative",
          "index": 3,
          "residue": "E",
          "signed_angle_deg": -146.2899450788928,
          "x": -0.55499,
          "y": 0.831857
        },
        {
          "angle_deg": 313.7100549211072,
          "color": "#e03131",
          "environment": "membrane",
          "family": "positive",
          "index": 4,
          "residue": "R",
          "signed_angle_deg": -46.2899450788928,
          "x": -0.722846,
          "y": -0.691009
        },
        {
          "angle_deg": 53.7100549211072,
          "color": "#265dcb",
          "environment": "membrane",
          "family": "negative",
          "index": 5,
          "residue": "E",
          "signed_angle_deg": 53.7100549211072,
          "x": 0.806032,
          "y": -0.591872
        },
        {
          "angle_deg": 153.71005492110714,
          "color": "#e03131",
          "environment": "water",
          "family": "positive",
          "index": 6,
          "residue": "K",
          "signed_angle_deg": 153.71005492110714,
          "x": 0.442914,
          "y": 0.896564
        },
        {
          "angle_deg": 253.71005492110714,
          "color": "#265dcb",
          "environment": "water",
          "family": "negative",
          "index": 7,
          "residue": "E",
          "signed_angle_deg": -106.28994507889286,
          "x": -0.959855,
          "y": 0.280498
        },
        {
          "angle_deg": 353.71005492110714,
          "color": "#e03131",
          "environment": "membrane",
          "family": "positive",
          "index": 8,
          "residue": "K",
          "signed_angle_deg": -6.289945078892856,
          "x": -0.10956,
          "y": -0.99398
        },
        {
          "angle_deg": 93.71005492110714,
          "color": "#e03131",
          "environment": "water",
          "family": "positive",
          "index": 9,
          "residue": "K",
          "signed_angle_deg": 93.71005492110714,
          "x": 0.997904,
          "y": 0.064707
        },
        {
          "angle_deg": 193.71005492110714,
          "color": "#265dcb",
          "environment": "water",
          "family": "negative",
          "index": 10,
          "residue": "D",
          "signed_angle_deg": -166.28994507889286,
          "x": -0.237009,
          "y": 0.971508
        },
        {
          "angle_deg": 293.71005492110714,
          "color": "#e03131",
          "environment": "membrane",
          "family": "positive",
          "index": 11,
          "residue": "R",
          "signed_angle_deg": -66.28994507889286,
          "x": -0.915592,
          "y": -0.402108
        },
        {
          "angle_deg": 33.71005492110726,
          "color": "#265dcb",
          "environment": "membrane",
          "family": "negative",
          "index": 12,
          "residue": "E",
          "signed_angle_deg": 33.71005492110726,
          "x": 0.55499,
          "y": -0.831857
        },
        {
          "angle_deg": 133.71005492110726,
          "color": "#e03131",
          "environment": "water",
          "family": "positive",
          "index": 13,
          "residue": "R",
          "signed_angle_deg": 133.71005492110726,
          "x": 0.722846,
          "y": 0.691009
        },
        {
          "angle_deg": 233.71005492110726,
          "color": "#265dcb",
          "environment": "water",
          "family": "negative",
          "index": 14,
          "residue": "E",
          "signed_angle_deg": -126.28994507889274,
          "x": -0.806032,
          "y": 0.591872
        },
        {
          "angle_deg": 333.71005492110726,
          "color": "#e03131",
          "environment": "membrane",
          "family": "positive",
          "index": 15,
          "residue": "R",
          "signed_angle_deg": -26.289945078892742,
          "x": -0.442914,
          "y": -0.896564
        },
        {
          "angle_deg": 73.71005492110726,
          "color": "#265dcb",
          "environment": "membrane",
          "family": "negative",
          "index": 16,
          "residue": "E",
          "signed_angle_deg": 73.71005492110726,
          "x": 0.959855,
          "y": -0.280498
        },
        {
          "angle_deg": 173.71005492110726,
          "color": "#e03131",
          "environment": "water",
          "family": "positive",
          "index": 17,
          "residue": "R",
          "signed_angle_deg": 173.71005492110726,
          "x": 0.10956,
          "y": 0.99398
        },
        {
          "angle_deg": 273.71005492110726,
          "color": "#265dcb",
          "environment": "membrane",
          "family": "negative",
          "index": 18,
          "residue": "E",
          "signed_angle_deg": -86.28994507889274,
          "x": -0.997904,
          "y": -0.064707
        },
        {
          "angle_deg": 13.710054921107258,
          "color": "#b05a1b",
          "environment": "membrane",
          "family": "hydrophobic",
          "index": 19,
          "residue": "W",
          "signed_angle_deg": 13.710054921107258,
          "x": 0.237009,
          "y": -0.971508
        },
        {
          "angle_deg": 113.71005492110726,
          "color": "#e03131",
          "environment": "water",
          "family": "positive",
          "index": 20,
          "residue": "K",
          "signed_angle_deg": 113.71005492110726,
          "x": 0.915592,
          "y": 0.402108
        }
      ],
      "z_score": -6.749271578274642
    },
    "environment_b": {
      "alphabet": [
        "A",
        "R",
        "N",
        "D",
        "C",
        "Q",
        "E",
        "G",
        "H",
        "I",
        "L",
        "K",
        "M",
        "F",
        "P",
        "S",
        "T",
        "W",
        "Y",
        "V"
      ],
      "breakdown": {
        "charge": 0.0,
        "electrostatic": -33.312765466326795,
        "env": -27.333370036467645,
        "local": -2.8879477100577704,
        "neigh": -6.68375812530425,
        "pairwise": 0.3059183120473974,
        "total": -69.91192302610906
      },
      "calibration": {
        "n_decoys": 2000,
        "orientation": "fixed wheel phase",
        "seed_entropy": 42,
        "terms": {
          "electrostatic": {
            "mu": -2.5883458646616548e-05,
            "sigma": 0.003226704526721836
          },
          "env_chg": {
            "mu": 0.0,
            "sigma": 1.0
          },
          "env_pol": {
            "mu": 0.4824077500000001,
            "sigma": 0.22410140029669048
          },
          "helix_local": {
            "mu": 0.6129915000000001,
            "sigma": 0.14257088124070078
          },
          "helix_neigh": {
            "mu": -0.9644638632933433,
            "sigma": 0.22586206574696627
          },
          "pw_int": {
            "mu": -2.7715643125,
            "sigma": 0.40462249684099355
          }
        }
      },
      "design_geometry": {
        "breakdown": {
          "charge": 0.0,
          "electrostatic": -33.312765466326795,
          "env": -27.333370036467645,
          "local": -2.8879477100577704,
          "neigh": -6.68375812530425,
          "pairwise": 0.3059183120473974,
          "total": -69.91192302610906
        },
        "energy": -69.91192302610906,
        "orientation": "fixed wheel phase",
        "percentile_lower_is_better": 0.0,
        "wheel_phase_deg": 90.0,
        "z_score": -9.690673484740653
      },
      "energy": -69.91192302610906,
      "environment": {
        "label": "Homogeneous polar medium",
        "membrane_charge": "neu",
        "preset": "homogeneous_polar",
        "wheel_halfwidth_deg": -1.0,
        "wheel_phase_deg": 90.0
      },
      "length": 20,
      "model_net_charge": 2,
      "observables": {
        "abs_mu_h": 5.542528045014298,
        "abs_mu_h_per_residue": 0.2771264022507149,
        "mu_h_phase_deg": -13.710054921107197
      },
      "percentile_lower_is_better": 0.0,
      "random_reference": {
        "mean": -0.009968819669277772,
        "n": 500,
        "seed_entropy": [
          42,
          1
        ],
        "std": 7.2133226154518955
      },
      "sequence": "WREREKEKKDREREREREWK",
      "weights": {
        "lambda_charge": 3.0,
        "lambda_electrostatic": 4.0,
        "lambda_env": 6.0,
        "lambda_helix_pairs": 1.5,
        "lambda_local": 1.5,
        "lambda_pairwise": 0.1
      },
      "wheel": [
        {
          "angle_deg": 90.0,
          "color": "#b05a1b",
          "environment": "water",
          "family": "hydrophobic",
          "index": 1,
          "residue": "W",
          "signed_angle_deg": 90.0,
          "x": 1.0,
          "y": 0.0
        },
        {
          "angle_deg": 190.0,
          "color": "#e03131",
          "environment": "water",
          "family": "positive",
          "index": 2,
          "residue": "R",
          "signed_angle_deg": -170.0,
          "x": -0.173648,
          "y": 0.984808
        },
        {
          "angle_deg": 290.0,
          "color": "#265dcb",
          "environment": "water",
          "family": "negative",
          "index": 3,
          "residue": "E",
          "signed_angle_deg": -70.0,
          "x": -0.939693,
          "y": -0.34202
        },
        {
          "angle_deg": 30.0,
          "color": "#e03131",
          "environment": "water",
          "family": "positive",
          "index": 4,
          "residue": "R",
          "signed_angle_deg": 30.0,
          "x": 0.5,
          "y": -0.866025
        },
        {
          "angle_deg": 130.0,
          "color": "#265dcb",
          "environment": "water",
          "family": "negative",
          "index": 5,
          "residue": "E",
          "signed_angle_deg": 130.0,
          "x": 0.766044,
          "y": 0.642788
        },
        {
          "angle_deg": 230.0,
          "color": "#e03131",
          "environment": "water",
          "family": "positive",
          "index": 6,
          "residue": "K",
          "signed_angle_deg": -130.0,
          "x": -0.766044,
          "y": 0.642788
        },
        {
          "angle_deg": 330.0,
          "color": "#265dcb",
          "environment": "water",
          "family": "negative",
          "index": 7,
          "residue": "E",
          "signed_angle_deg": -30.0,
          "x": -0.5,
          "y": -0.866025
        },
        {
          "angle_deg": 70.0,
          "color": "#e03131",
          "environment": "water",
          "family": "positive",
          "index": 8,
          "residue": "K",
          "signed_angle_deg": 70.0,
          "x": 0.939693,
          "y": -0.34202
        },
        {
          "angle_deg": 170.0,
          "color": "#e03131",
          "environment": "water",
          "family": "positive",
          "index": 9,
          "residue": "K",
          "signed_angle_deg": 170.0,
          "x": 0.173648,
          "y": 0.984808
        },
        {
          "angle_deg": 270.0,
          "color": "#265dcb",
          "environment": "water",
          "family": "negative",
          "index": 10,
          "residue": "D",
          "signed_angle_deg": -90.0,
          "x": -1.0,
          "y": 0.0
        },
        {
          "angle_deg": 10.0,
          "color": "#e03131",
          "environment": "water",
          "family": "positive",
          "index": 11,
          "residue": "R",
          "signed_angle_deg": 10.0,
          "x": 0.173648,
          "y": -0.984808
        },
        {
          "angle_deg": 110.0,
          "color": "#265dcb",
          "environment": "water",
          "family": "negative",
          "index": 12,
          "residue": "E",
          "signed_angle_deg": 110.0,
          "x": 0.939693,
          "y": 0.34202
        },
        {
          "angle_deg": 210.0,
          "color": "#e03131",
          "environment": "water",
          "family": "positive",
          "index": 13,
          "residue": "R",
          "signed_angle_deg": -150.0,
          "x": -0.5,
          "y": 0.866025
        },
        {
          "angle_deg": 310.0,
          "color": "#265dcb",
          "environment": "water",
          "family": "negative",
          "index": 14,
          "residue": "E",
          "signed_angle_deg": -50.0,
          "x": -0.766044,
          "y": -0.642788
        },
        {
          "angle_deg": 50.0,
          "color": "#e03131",
          "environment": "water",
          "family": "positive",
          "index": 15,
          "residue": "R",
          "signed_angle_deg": 50.0,
          "x": 0.766044,
          "y": -0.642788
        },
        {
          "angle_deg": 150.0,
          "color": "#265dcb",
          "environment": "water",
          "family": "negative",
          "index": 16,
          "residue": "E",
          "signed_angle_deg": 150.0,
          "x": 0.5,
          "y": 0.866025
        },
        {
          "angle_deg": 250.0,
          "color": "#e03131",
          "environment": "water",
          "family": "positive",
          "index": 17,
          "residue": "R",
          "signed_angle_deg": -110.0,
          "x": -0.939693,
          "y": 0.34202
        },
        {
          "angle_deg": 350.0,
          "color": "#265dcb",
          "environment": "water",
          "family": "negative",
          "index": 18,
          "residue": "E",
          "signed_angle_deg": -10.0,
          "x": -0.173648,
          "y": -0.984808
        },
        {
          "angle_deg": 90.0,
          "color": "#b05a1b",
          "environment": "water",
          "family": "hydrophobic",
          "index": 19,
          "residue": "W",
          "signed_angle_deg": 90.0,
          "x": 1.0,
          "y": 0.0
        },
        {
          "angle_deg": 190.0,
          "color": "#e03131",
          "environment": "water",
          "family": "positive",
          "index": 20,
          "residue": "K",
          "signed_angle_deg": -170.0,
          "x": -0.173648,
          "y": 0.984808
        }
      ],
      "z_score": -9.690673484740653
    },
    "joint_energy": -130.05858536179556,
    "sequence": "WREREKEKKDREREREREWK",
    "z_score_gap": 2.9414019064660115
  },
  "returned_candidates": 1,
  "seed": 42,
  "wall_seconds": 0.4988624583929777,
  "workflow": "cross_design"
}
```
