## Additional file 2. Computational evaluation, inputs and results for "Helix Design Studio: designing antimicrobial peptide candidates for membrane environments": design.json

```
{
  "mode": "fixed",
  "request": {
    "environment": {
      "preset": "interfacial_neg"
    },
    "length": 20,
    "n_decoys": 2000,
    "residues": [
      "A",
      "R",
      "N",
      "D",
      "C",
      "Q",
      "E",
      "G",
      "H",
      "I",
      "L",
      "K",
      "M",
      "F",
      "P",
      "S",
      "T",
      "W",
      "Y",
      "V"
    ],
    "restarts": 2,
    "seed": 42,
    "steps": 3000,
    "weights": {
      "lambda_charge": 3.0,
      "lambda_electrostatic": 4.0,
      "lambda_env": 6.0,
      "lambda_helix_pairs": 1.5,
      "lambda_local": 1.5,
      "lambda_pairwise": 0.1
    }
  },
  "response": {
    "alphabet": [
      "A",
      "R",
      "N",
      "D",
      "C",
      "Q",
      "E",
      "G",
      "H",
      "I",
      "L",
      "K",
      "M",
      "F",
      "P",
      "S",
      "T",
      "W",
      "Y",
      "V"
    ],
    "breakdown": {
      "charge": -22.35960576956253,
      "electrostatic": -8.456884373972668,
      "env": -23.907743609225278,
      "local": -2.7827368853124588,
      "neigh": -2.453780664464288,
      "pairwise": 0.03628426833560199,
      "total": -59.924467034201626
    },
    "calibration": {
      "n_decoys": 2000,
      "orientation": "own hydrophobic moment",
      "seed_entropy": 42,
      "terms": {
        "electrostatic": {
          "mu": -2.526977165135058e-05,
          "sigma": 0.013308682968935986
        },
        "env_chg": {
          "mu": -0.06657500000000002,
          "sigma": 0.05144433277825655
        },
        "env_pol": {
          "mu": -0.26008074999999997,
          "sigma": 0.16624385659156704
        },
        "helix_local": {
          "mu": 0.6129915000000001,
          "sigma": 0.14257088124070078
        },
        "helix_neigh": {
          "mu": -0.9644638632933433,
          "sigma": 0.22586206574696627
        },
        "pw_int": {
          "mu": -2.7715643125,
          "sigma": 0.40462249684099355
        }
      }
    },
    "design_geometry": {
      "breakdown": {
        "charge": -27.513881199749058,
        "electrostatic": -6.182939846816898,
        "env": -35.92019905539145,
        "local": -2.7827368853124588,
        "neigh": -2.453780664464288,
        "pairwise": 0.03628426833560199,
        "total": -74.81725338339854
      },
      "energy": -74.81725338339854,
      "orientation": "fixed wheel phase",
      "percentile_lower_is_better": 0.0,
      "wheel_phase_deg": 90.0,
      "z_score": -7.756320640027331
    },
    "design_settings": {
      "restarts": 2,
      "seed": 42,
      "steps": 3000
    },
    "energy": -59.924467034201626,
    "environment": {
      "hydrophobic_moment_phase_deg": -94.53866961794417,
      "label": "Interfacial, anionic membrane",
      "membrane_charge": "neg",
      "phase_aligned_to_hydrophobic_moment": true,
      "preset": "interfacial_neg",
      "wheel_halfwidth_deg": 90.0,
      "wheel_phase_deg": 94.53866961794417
    },
    "length": 20,
    "model_net_charge": 7,
    "observables": {
      "abs_mu_h": 14.574375629149174,
      "abs_mu_h_per_residue": 0.7287187814574587,
      "mu_h_phase_deg": -94.53866961794417
    },
    "percentile_lower_is_better": 0.0,
    "random_reference": {
      "mean": -0.24490971224198158,
      "n": 500,
      "seed_entropy": [
        42,
        1
      ],
      "std": 8.875291493124
    },
    "sequence": "WRWERKWWKWWRRWERRLWK",
    "weights": {
      "lambda_charge": 3.0,
      "lambda_electrostatic": 4.0,
      "lambda_env": 6.0,
      "lambda_helix_pairs": 1.5,
      "lambda_local": 1.5,
      "lambda_pairwise": 0.1
    },
    "wheel": [
      {
        "angle_deg": 94.53866961794417,
        "color": "#b05a1b",
        "environment": "water",
        "family": "hydrophobic",
        "index": 1,
        "residue": "W",
        "signed_angle_deg": 94.53866961794417,
        "x": 0.996864,
        "y": 0.079132
      },
      {
        "angle_deg": 194.53866961794415,
        "color": "#e03131",
        "environment": "water",
        "family": "positive",
        "index": 2,
        "residue": "R",
        "signed_angle_deg": -165.46133038205585,
        "x": -0.251033,
        "y": 0.967978
      },
      {
        "angle_deg": 294.53866961794415,
        "color": "#b05a1b",
        "environment": "membrane",
        "family": "hydrophobic",
        "index": 3,
        "residue": "W",
        "signed_angle_deg": -65.46133038205585,
        "x": -0.909681,
        "y": -0.415307
      },
      {
        "angle_deg": 34.53866961794415,
        "color": "#265dcb",
        "environment": "membrane",
        "family": "negative",
        "index": 4,
        "residue": "E",
        "signed_angle_deg": 34.53866961794415,
        "x": 0.566962,
        "y": -0.823744
      },
      {
        "angle_deg": 134.53866961794415,
        "color": "#e03131",
        "environment": "water",
        "family": "positive",
        "index": 5,
        "residue": "R",
        "signed_angle_deg": 134.53866961794415,
        "x": 0.712777,
        "y": 0.70139
      },
      {
        "angle_deg": 234.53866961794415,
        "color": "#e03131",
        "environment": "water",
        "family": "positive",
        "index": 6,
        "residue": "K",
        "signed_angle_deg": -125.46133038205585,
        "x": -0.814507,
        "y": 0.580153
      },
      {
        "angle_deg": 334.53866961794415,
        "color": "#b05a1b",
        "environment": "membrane",
        "family": "hydrophobic",
        "index": 7,
        "residue": "W",
        "signed_angle_deg": -25.46133038205585,
        "x": -0.429902,
        "y": -0.902876
      },
      {
        "angle_deg": 74.53866961794415,
        "color": "#b05a1b",
        "environment": "membrane",
        "family": "hydrophobic",
        "index": 8,
        "residue": "W",
        "signed_angle_deg": 74.53866961794415,
        "x": 0.963811,
        "y": -0.266588
      },
      {
        "angle_deg": 174.53866961794415,
        "color": "#e03131",
        "environment": "water",
        "family": "positive",
        "index": 9,
        "residue": "K",
        "signed_angle_deg": 174.53866961794415,
        "x": 0.095174,
        "y": 0.995461
      },
      {
        "angle_deg": 274.53866961794415,
        "color": "#b05a1b",
        "environment": "membrane",
        "family": "hydrophobic",
        "index": 10,
        "residue": "W",
        "signed_angle_deg": -85.46133038205585,
        "x": -0.996864,
        "y": -0.079132
      },
      {
        "angle_deg": 14.538669617944151,
        "color": "#b05a1b",
        "environment": "membrane",
        "family": "hydrophobic",
        "index": 11,
        "residue": "W",
        "signed_angle_deg": 14.538669617944151,
        "x": 0.251033,
        "y": -0.967978
      },
      {
        "angle_deg": 114.53866961794415,
        "color": "#e03131",
        "environment": "water",
        "family": "positive",
        "index": 12,
        "residue": "R",
        "signed_angle_deg": 114.53866961794415,
        "x": 0.909681,
        "y": 0.415307
      },
      {
        "angle_deg": 214.53866961794415,
        "color": "#e03131",
        "environment": "water",
        "family": "positive",
        "index": 13,
        "residue": "R",
        "signed_angle_deg": -145.46133038205585,
        "x": -0.566962,
        "y": 0.823744
      },
      {
        "angle_deg": 314.53866961794415,
        "color": "#b05a1b",
        "environment": "membrane",
        "family": "hydrophobic",
        "index": 14,
        "residue": "W",
        "signed_angle_deg": -45.46133038205585,
        "x": -0.712777,
        "y": -0.70139
      },
      {
        "angle_deg": 54.53866961794415,
        "color": "#265dcb",
        "environment": "membrane",
        "family": "negative",
        "index": 15,
        "residue": "E",
        "signed_angle_deg": 54.53866961794415,
        "x": 0.814507,
        "y": -0.580153
      },
      {
        "angle_deg": 154.53866961794415,
        "color": "#e03131",
        "environment": "water",
        "family": "positive",
        "index": 16,
        "residue": "R",
        "signed_angle_deg": 154.53866961794415,
        "x": 0.429902,
        "y": 0.902876
      },
      {
        "angle_deg": 254.53866961794415,
        "color": "#e03131",
        "environment": "water",
        "family": "positive",
        "index": 17,
        "residue": "R",
        "signed_angle_deg": -105.46133038205585,
        "x": -0.963811,
        "y": 0.266588
      },
      {
        "angle_deg": 354.53866961794415,
        "color": "#b05a1b",
        "environment": "membrane",
        "family": "hydrophobic",
        "index": 18,
        "residue": "L",
        "signed_angle_deg": -5.4613303820558485,
        "x": -0.095174,
        "y": -0.995461
      },
      {
        "angle_deg": 94.53866961794415,
        "color": "#b05a1b",
        "environment": "water",
        "family": "hydrophobic",
        "index": 19,
        "residue": "W",
        "signed_angle_deg": 94.53866961794415,
        "x": 0.996864,
        "y": 0.079132
      },
      {
        "angle_deg": 194.53866961794415,
        "color": "#e03131",
        "environment": "water",
        "family": "positive",
        "index": 20,
        "residue": "K",
        "signed_angle_deg": -165.46133038205585,
        "x": -0.251033,
        "y": 0.967978
      }
    ],
    "z_score": -6.724236310232232
  },
  "returned_candidates": 1,
  "seed": 42,
  "wall_seconds": 0.38913183426484466,
  "workflow": "design"
}
```
