## Additional file 2. Computational evaluation, inputs and results for "Helix Design Studio: designing antimicrobial peptide candidates for membrane environments": family.json

```
{
  "mode": "fixed",
  "request": {
    "environment": {
      "preset": "interfacial_neg"
    },
    "family_size": 4,
    "length": 20,
    "n_decoys": 2000,
    "oversample_factor": 2,
    "residues": [
      "A",
      "R",
      "N",
      "D",
      "C",
      "Q",
      "E",
      "G",
      "H",
      "I",
      "L",
      "K",
      "M",
      "F",
      "P",
      "S",
      "T",
      "W",
      "Y",
      "V"
    ],
    "restarts": 2,
    "seed": 42,
    "steps": 3000,
    "weights": {
      "lambda_charge": 3.0,
      "lambda_electrostatic": 4.0,
      "lambda_env": 6.0,
      "lambda_helix_pairs": 1.5,
      "lambda_local": 1.5,
      "lambda_pairwise": 0.1
    }
  },
  "response": {
    "alphabet": [
      "A",
      "R",
      "N",
      "D",
      "C",
      "Q",
      "E",
      "G",
      "H",
      "I",
      "L",
      "K",
      "M",
      "F",
      "P",
      "S",
      "T",
      "W",
      "Y",
      "V"
    ],
    "design_settings": {
      "min_distance": 3,
      "oversample_factor": 2,
      "penalty_weight": 6.0,
      "restarts": 2,
      "seed": 42,
      "steps": 3000
    },
    "environment": {
      "label": "Interfacial, anionic membrane",
      "membrane_charge": "neg",
      "preset": "interfacial_neg",
      "wheel_halfwidth_deg": 90.0,
      "wheel_phase_deg": 90.0
    },
    "family_size_requested": 4,
    "family_size_returned": 4,
    "members": [
      {
        "alphabet": [
          "A",
          "R",
          "N",
          "D",
          "C",
          "Q",
          "E",
          "G",
          "H",
          "I",
          "L",
          "K",
          "M",
          "F",
          "P",
          "S",
          "T",
          "W",
          "Y",
          "V"
        ],
        "breakdown": {
          "charge": -22.35960576956253,
          "electrostatic": -9.042762854462843,
          "env": -32.984770760414136,
          "local": -2.609139024482695,
          "neigh": -2.5739908852588997,
          "pairwise": 0.06764065632454251,
          "total": -69.50262863785656
        },
        "calibration": {
          "n_decoys": 2000,
          "orientation": "own hydrophobic moment",
          "seed_entropy": 42,
          "terms": {
            "electrostatic": {
              "mu": -2.526977165135058e-05,
              "sigma": 0.013308682968935986
            },
            "env_chg": {
              "mu": -0.06657500000000002,
              "sigma": 0.05144433277825655
            },
            "env_pol": {
              "mu": -0.26008074999999997,
              "sigma": 0.16624385659156704
            },
            "helix_local": {
              "mu": 0.6129915000000001,
              "sigma": 0.14257088124070078
            },
            "helix_neigh": {
              "mu": -0.9644638632933433,
              "sigma": 0.22586206574696627
            },
            "pw_int": {
              "mu": -2.7715643125,
              "sigma": 0.40462249684099355
            }
          }
        },
        "design_geometry": {
          "breakdown": {
            "charge": -27.513881199749058,
            "electrostatic": -6.617311747693744,
            "env": -36.64026530263798,
            "local": -2.609139024482695,
            "neigh": -2.5739908852588997,
            "pairwise": 0.06764065632454251,
            "total": -75.88694750349784
          },
          "energy": -75.88694750349784,
          "orientation": "fixed wheel phase",
          "percentile_lower_is_better": 0.0,
          "wheel_phase_deg": 90.0,
          "z_score": -7.867016701136845
        },
        "energy": -69.50262863785656,
        "environment": {
          "hydrophobic_moment_phase_deg": -78.00104467133016,
          "label": "Interfacial, anionic membrane",
          "membrane_charge": "neg",
          "phase_aligned_to_hydrophobic_moment": true,
          "preset": "interfacial_neg",
          "wheel_halfwidth_deg": 90.0,
          "wheel_phase_deg": 78.00104467133016
        },
        "length": 20,
        "model_net_charge": 7,
        "observables": {
          "abs_mu_h": 15.396222832384874,
          "abs_mu_h_per_residue": 0.7698111416192437,
          "mu_h_phase_deg": -78.00104467133016
        },
        "percentile_lower_is_better": 0.0,
        "random_reference": {
          "mean": -0.24490971224198158,
          "n": 500,
          "seed_entropy": [
            42,
            1
          ],
          "std": 8.875291493124
        },
        "sequence": "WKWEKKWWRWWRREWKRWWR",
        "weights": {
          "lambda_charge": 3.0,
          "lambda_electrostatic": 4.0,
          "lambda_env": 6.0,
          "lambda_helix_pairs": 1.5,
          "lambda_local": 1.5,
          "lambda_pairwise": 0.1
        },
        "wheel": [
          {
            "angle_deg": 78.00104467133016,
            "color": "#b05a1b",
            "environment": "membrane",
            "family": "hydrophobic",
            "index": 1,
            "residue": "W",
            "signed_angle_deg": 78.00104467133016,
            "x": 0.978151,
            "y": -0.207894
          },
          {
            "angle_deg": 178.00104467133016,
            "color": "#e03131",
            "environment": "water",
            "family": "positive",
            "index": 2,
            "residue": "K",
            "signed_angle_deg": 178.00104467133016,
            "x": 0.034881,
            "y": 0.999391
          },
          {
            "angle_deg": 278.0010446713302,
            "color": "#b05a1b",
            "environment": "membrane",
            "family": "hydrophobic",
            "index": 3,
            "residue": "W",
            "signed_angle_deg": -81.99895532866981,
            "x": -0.990266,
            "y": -0.139191
          },
          {
            "angle_deg": 18.00104467133019,
            "color": "#265dcb",
            "environment": "membrane",
            "family": "negative",
            "index": 4,
            "residue": "E",
            "signed_angle_deg": 18.00104467133019,
            "x": 0.309034,
            "y": -0.951051
          },
          {
            "angle_deg": 118.00104467133019,
            "color": "#e03131",
            "environment": "water",
            "family": "positive",
            "index": 5,
            "residue": "K",
            "signed_angle_deg": 118.00104467133019,
            "x": 0.882939,
            "y": 0.469488
          },
          {
            "angle_deg": 218.0010446713302,
            "color": "#e03131",
            "environment": "water",
            "family": "positive",
            "index": 6,
            "residue": "K",
            "signed_angle_deg": -141.9989553286698,
            "x": -0.615676,
            "y": 0.788
          },
          {
            "angle_deg": 318.0010446713302,
            "color": "#b05a1b",
            "environment": "membrane",
            "family": "hydrophobic",
            "index": 7,
            "residue": "W",
            "signed_angle_deg": -41.99895532866981,
            "x": -0.669117,
            "y": -0.743157
          },
          {
            "angle_deg": 58.00104467133019,
            "color": "#b05a1b",
            "environment": "membrane",
            "family": "hydrophobic",
            "index": 8,
            "residue": "W",
            "signed_angle_deg": 58.00104467133019,
            "x": 0.848058,
            "y": -0.529904
          },
          {
            "angle_deg": 158.0010446713302,
            "color": "#e03131",
            "environment": "water",
            "family": "positive",
            "index": 9,
            "residue": "R",
            "signed_angle_deg": 158.0010446713302,
            "x": 0.37459,
            "y": 0.927191
          },
          {
            "angle_deg": 258.0010446713302,
            "color": "#b05a1b",
            "environment": "water",
            "family": "hydrophobic",
            "index": 10,
            "residue": "W",
            "signed_angle_deg": -101.99895532866981,
            "x": -0.978151,
            "y": 0.207894
          },
          {
            "angle_deg": 358.0010446713302,
            "color": "#b05a1b",
            "environment": "membrane",
            "family": "hydrophobic",
            "index": 11,
            "residue": "W",
            "signed_angle_deg": -1.9989553286698083,
            "x": -0.034881,
            "y": -0.999391
          },
          {
            "angle_deg": 98.00104467133019,
            "color": "#e03131",
            "environment": "water",
            "family": "positive",
            "index": 12,
            "residue": "R",
            "signed_angle_deg": 98.00104467133019,
            "x": 0.990266,
            "y": 0.139191
          },
          {
            "angle_deg": 198.0010446713302,
            "color": "#e03131",
            "environment": "water",
            "family": "positive",
            "index": 13,
            "residue": "R",
            "signed_angle_deg": -161.9989553286698,
            "x": -0.309034,
            "y": 0.951051
          },
          {
            "angle_deg": 298.0010446713302,
            "color": "#265dcb",
            "environment": "membrane",
            "family": "negative",
            "index": 14,
            "residue": "E",
            "signed_angle_deg": -61.99895532866981,
            "x": -0.882939,
            "y": -0.469488
          },
          {
            "angle_deg": 38.00104467133019,
            "color": "#b05a1b",
            "environment": "membrane",
            "family": "hydrophobic",
            "index": 15,
            "residue": "W",
            "signed_angle_deg": 38.00104467133019,
            "x": 0.615676,
            "y": -0.788
          },
          {
            "angle_deg": 138.0010446713302,
            "color": "#e03131",
            "environment": "water",
            "family": "positive",
            "index": 16,
            "residue": "K",
            "signed_angle_deg": 138.0010446713302,
            "x": 0.669117,
            "y": 0.743157
          },
          {
            "angle_deg": 238.0010446713302,
            "color": "#e03131",
            "environment": "water",
            "family": "positive",
            "index": 17,
            "residue": "R",
            "signed_angle_deg": -121.99895532866981,
            "x": -0.848058,
            "y": 0.529904
          },
          {
            "angle_deg": 338.0010446713302,
            "color": "#b05a1b",
            "environment": "membrane",
            "family": "hydrophobic",
            "index": 18,
            "residue": "W",
            "signed_angle_deg": -21.99895532866981,
            "x": -0.37459,
            "y": -0.927191
          },
          {
            "angle_deg": 78.00104467133019,
            "color": "#b05a1b",
            "environment": "membrane",
            "family": "hydrophobic",
            "index": 19,
            "residue": "W",
            "signed_angle_deg": 78.00104467133019,
            "x": 0.978151,
            "y": -0.207894
          },
          {
            "angle_deg": 178.0010446713302,
            "color": "#e03131",
            "environment": "water",
            "family": "positive",
            "index": 20,
            "residue": "R",
            "signed_angle_deg": 178.0010446713302,
            "x": 0.034881,
            "y": 0.999391
          }
        ],
        "z_score": -7.803430341332561
      },
      {
        "alphabet": [
          "A",
          "R",
          "N",
          "D",
          "C",
          "Q",
          "E",
          "G",
          "H",
          "I",
          "L",
          "K",
          "M",
          "F",
          "P",
          "S",
          "T",
          "W",
          "Y",
          "V"
        ],
        "breakdown": {
          "charge": -22.35960576956253,
          "electrostatic": -8.456884373972668,
          "env": -24.936353047829186,
          "local": -2.6617444368553502,
          "neigh": -2.7845772328819898,
          "pairwise": 0.03884838676228376,
          "total": -61.16031647433944
        },
        "calibration": {
          "n_decoys": 2000,
          "orientation": "own hydrophobic moment",
          "seed_entropy": 42,
          "terms": {
            "electrostatic": {
              "mu": -2.526977165135058e-05,
              "sigma": 0.013308682968935986
            },
            "env_chg": {
              "mu": -0.06657500000000002,
              "sigma": 0.05144433277825655
            },
            "env_pol": {
              "mu": -0.26008074999999997,
              "sigma": 0.16624385659156704
            },
            "helix_local": {
              "mu": 0.6129915000000001,
              "sigma": 0.14257088124070078
            },
            "helix_neigh": {
              "mu": -0.9644638632933433,
              "sigma": 0.22586206574696627
            },
            "pw_int": {
              "mu": -2.7715643125,
              "sigma": 0.40462249684099355
            }
          }
        },
        "design_geometry": {
          "breakdown": {
            "charge": -27.513881199749058,
            "electrostatic": -6.182939846816898,
            "env": -36.69460992507168,
            "local": -2.6617444368553502,
            "neigh": -2.7845772328819898,
            "pairwise": 0.03884838676228376,
            "total": -75.79890425461268
          },
          "energy": -75.79890425461268,
          "orientation": "fixed wheel phase",
          "percentile_lower_is_better": 0.0,
          "wheel_phase_deg": 90.0,
          "z_score": -7.8579056471675415
        },
        "energy": -61.16031647433944,
        "environment": {
          "hydrophobic_moment_phase_deg": -94.6709586264843,
          "label": "Interfacial, anionic membrane",
          "membrane_charge": "neg",
          "phase_aligned_to_hydrophobic_moment": true,
          "preset": "interfacial_neg",
          "wheel_halfwidth_deg": 90.0,
          "wheel_phase_deg": 94.6709586264843
        },
        "length": 20,
        "model_net_charge": 7,
        "observables": {
          "abs_mu_h": 15.147160337975949,
          "abs_mu_h_per_residue": 0.7573580168987974,
          "mu_h_phase_deg": -94.6709586264843
        },
        "percentile_lower_is_better": 0.0,
        "random_reference": {
          "mean": -0.24490971224198158,
          "n": 500,
          "seed_entropy": [
            42,
            1
          ],
          "std": 8.875291493124
        },
        "sequence": "WRWEKKWWRWWRRWERRWWR",
        "weights": {
          "lambda_charge": 3.0,
          "lambda_electrostatic": 4.0,
          "lambda_env": 6.0,
          "lambda_helix_pairs": 1.5,
          "lambda_local": 1.5,
          "lambda_pairwise": 0.1
        },
        "wheel": [
          {
            "angle_deg": 94.6709586264843,
            "color": "#b05a1b",
            "environment": "water",
            "family": "hydrophobic",
            "index": 1,
            "residue": "W",
            "signed_angle_deg": 94.6709586264843,
            "x": 0.996679,
            "y": 0.081433
          },
          {
            "angle_deg": 194.67095862648432,
            "color": "#e03131",
            "environment": "water",
            "family": "positive",
            "index": 2,
            "residue": "R",
            "signed_angle_deg": -165.32904137351568,
            "x": -0.253268,
            "y": 0.967396
          },
          {
            "angle_deg": 294.6709586264843,
            "color": "#b05a1b",
            "environment": "membrane",
            "family": "hydrophobic",
            "index": 3,
            "residue": "W",
            "signed_angle_deg": -65.32904137351568,
            "x": -0.90872,
            "y": -0.417407
          },
          {
            "angle_deg": 34.67095862648432,
            "color": "#265dcb",
            "environment": "membrane",
            "family": "negative",
            "index": 4,
            "residue": "E",
            "signed_angle_deg": 34.67095862648432,
            "x": 0.568863,
            "y": -0.822432
          },
          {
            "angle_deg": 134.67095862648432,
            "color": "#e03131",
            "environment": "water",
            "family": "positive",
            "index": 5,
            "residue": "K",
            "signed_angle_deg": 134.67095862648432,
            "x": 0.711156,
            "y": 0.703034
          },
          {
            "angle_deg": 234.67095862648432,
            "color": "#e03131",
            "environment": "water",
            "family": "positive",
            "index": 6,
            "residue": "K",
            "signed_angle_deg": -125.32904137351568,
            "x": -0.815845,
            "y": 0.578271
          },
          {
            "angle_deg": 334.6709586264843,
            "color": "#b05a1b",
            "environment": "membrane",
            "family": "hydrophobic",
            "index": 7,
            "residue": "W",
            "signed_angle_deg": -25.32904137351568,
            "x": -0.427816,
            "y": -0.903866
          },
          {
            "angle_deg": 74.67095862648432,
            "color": "#b05a1b",
            "environment": "membrane",
            "family": "hydrophobic",
            "index": 8,
            "residue": "W",
            "signed_angle_deg": 74.67095862648432,
            "x": 0.964424,
            "y": -0.264362
          },
          {
            "angle_deg": 174.67095862648432,
            "color": "#e03131",
            "environment": "water",
            "family": "positive",
            "index": 9,
            "residue": "R",
            "signed_angle_deg": 174.67095862648432,
            "x": 0.092875,
            "y": 0.995678
          },
          {
            "angle_deg": 274.6709586264843,
            "color": "#b05a1b",
            "environment": "membrane",
            "family": "hydrophobic",
            "index": 10,
            "residue": "W",
            "signed_angle_deg": -85.32904137351568,
            "x": -0.996679,
            "y": -0.081433
          },
          {
            "angle_deg": 14.670958626484207,
            "color": "#b05a1b",
            "environment": "membrane",
            "family": "hydrophobic",
            "index": 11,
            "residue": "W",
            "signed_angle_deg": 14.670958626484207,
            "x": 0.253268,
            "y": -0.967396
          },
          {
            "angle_deg": 114.67095862648421,
            "color": "#e03131",
            "environment": "water",
            "family": "positive",
            "index": 12,
            "residue": "R",
            "signed_angle_deg": 114.67095862648421,
            "x": 0.90872,
            "y": 0.417407
          },
          {
            "angle_deg": 214.6709586264842,
            "color": "#e03131",
            "environment": "water",
            "family": "positive",
            "index": 13,
            "residue": "R",
            "signed_angle_deg": -145.3290413735158,
            "x": -0.568863,
            "y": 0.822432
          },
          {
            "angle_deg": 314.6709586264842,
            "color": "#b05a1b",
            "environment": "membrane",
            "family": "hydrophobic",
            "index": 14,
            "residue": "W",
            "signed_angle_deg": -45.32904137351579,
            "x": -0.711156,
            "y": -0.703034
          },
          {
            "angle_deg": 54.67095862648421,
            "color": "#265dcb",
            "environment": "membrane",
            "family": "negative",
            "index": 15,
            "residue": "E",
            "signed_angle_deg": 54.67095862648421,
            "x": 0.815845,
            "y": -0.578271
          },
          {
            "angle_deg": 154.6709586264842,
            "color": "#e03131",
            "environment": "water",
            "family": "positive",
            "index": 16,
            "residue": "R",
            "signed_angle_deg": 154.6709586264842,
            "x": 0.427816,
            "y": 0.903866
          },
          {
            "angle_deg": 254.6709586264842,
            "color": "#e03131",
            "environment": "water",
            "family": "positive",
            "index": 17,
            "residue": "R",
            "signed_angle_deg": -105.32904137351579,
            "x": -0.964424,
            "y": 0.264362
          },
          {
            "angle_deg": 354.6709586264842,
            "color": "#b05a1b",
            "environment": "membrane",
            "family": "hydrophobic",
            "index": 18,
            "residue": "W",
            "signed_angle_deg": -5.329041373515793,
            "x": -0.092875,
            "y": -0.995678
          },
          {
            "angle_deg": 94.67095862648421,
            "color": "#b05a1b",
            "environment": "water",
            "family": "hydrophobic",
            "index": 19,
            "residue": "W",
            "signed_angle_deg": 94.67095862648421,
            "x": 0.996679,
            "y": 0.081433
          },
          {
            "angle_deg": 194.6709586264842,
            "color": "#e03131",
            "environment": "water",
            "family": "positive",
            "index": 20,
            "residue": "R",
            "signed_angle_deg": -165.3290413735158,
            "x": -0.253268,
            "y": 0.967396
          }
        ],
        "z_score": -6.863482377935504
      },
      {
        "alphabet": [
          "A",
          "R",
          "N",
          "D",
          "C",
          "Q",
          "E",
          "G",
          "H",
          "I",
          "L",
          "K",
          "M",
          "F",
          "P",
          "S",
          "T",
          "W",
          "Y",
          "V"
        ],
        "breakdown": {
          "charge": -22.35960576956253,
          "electrostatic": -8.420685453570954,
          "env": -37.27966631107606,
          "local": -2.8563844626341774,
          "neigh": -3.3041088854062375,
          "pairwise": 0.04870325155880808,
          "total": -74.17174763069116
        },
        "calibration": {
          "n_decoys": 2000,
          "orientation": "own hydrophobic moment",
          "seed_entropy": 42,
          "terms": {
            "electrostatic": {
              "mu": -2.526977165135058e-05,
              "sigma": 0.013308682968935986
            },
            "env_chg": {
              "mu": -0.06657500000000002,
              "sigma": 0.05144433277825655
            },
            "env_pol": {
              "mu": -0.26008074999999997,
              "sigma": 0.16624385659156704
            },
            "helix_local": {
              "mu": 0.6129915000000001,
              "sigma": 0.14257088124070078
            },
            "helix_neigh": {
              "mu": -0.9644638632933433,
              "sigma": 0.22586206574696627
            },
            "pw_int": {
              "mu": -2.7715643125,
              "sigma": 0.40462249684099355
            }
          }
        },
        "design_geometry": {
          "breakdown": {
            "charge": -27.513881199749058,
            "electrostatic": -9.597413253352407,
            "env": -32.02097239577351,
            "local": -2.8563844626341774,
            "neigh": -3.3041088854062375,
            "pairwise": 0.04870325155880808,
            "total": -75.24405694535659
          },
          "energy": -75.24405694535659,
          "orientation": "fixed wheel phase",
          "percentile_lower_is_better": 0.0,
          "wheel_phase_deg": 90.0,
          "z_score": -7.800487913912955
        },
        "energy": -74.17174763069116,
        "environment": {
          "hydrophobic_moment_phase_deg": -74.38595496115131,
          "label": "Interfacial, anionic membrane",
          "membrane_charge": "neg",
          "phase_aligned_to_hydrophobic_moment": true,
          "preset": "interfacial_neg",
          "wheel_halfwidth_deg": 90.0,
          "wheel_phase_deg": 74.38595496115131
        },
        "length": 20,
        "model_net_charge": 6,
        "observables": {
          "abs_mu_h": 17.71788795721903,
          "abs_mu_h_per_residue": 0.8858943978609515,
          "mu_h_phase_deg": -74.38595496115131
        },
        "percentile_lower_is_better": 0.0,
        "random_reference": {
          "mean": -0.24490971224198158,
          "n": 500,
          "seed_entropy": [
            42,
            1
          ],
          "std": 8.875291493124
        },
        "sequence": "ERWWKRWWREWKREWRRLWR",
        "weights": {
          "lambda_charge": 3.0,
          "lambda_electrostatic": 4.0,
          "lambda_env": 6.0,
          "lambda_helix_pairs": 1.5,
          "lambda_local": 1.5,
          "lambda_pairwise": 0.1
        },
        "wheel": [
          {
            "angle_deg": 74.38595496115131,
            "color": "#265dcb",
            "environment": "membrane",
            "family": "negative",
            "index": 1,
            "residue": "E",
            "signed_angle_deg": 74.38595496115131,
            "x": 0.963097,
            "y": -0.269156
          },
          {
            "angle_deg": 174.3859549611513,
            "color": "#e03131",
            "environment": "water",
            "family": "positive",
            "index": 2,
            "residue": "R",
            "signed_angle_deg": 174.3859549611513,
            "x": 0.097827,
            "y": 0.995203
          },
          {
            "angle_deg": 274.3859549611513,
            "color": "#b05a1b",
            "environment": "membrane",
            "family": "hydrophobic",
            "index": 3,
            "residue": "W",
            "signed_angle_deg": -85.6140450388487,
            "x": -0.997072,
            "y": -0.076475
          },
          {
            "angle_deg": 14.385954961151299,
            "color": "#b05a1b",
            "environment": "membrane",
            "family": "hydrophobic",
            "index": 4,
            "residue": "W",
            "signed_angle_deg": 14.385954961151299,
            "x": 0.248452,
            "y": -0.968644
          },
          {
            "angle_deg": 114.3859549611513,
            "color": "#e03131",
            "environment": "water",
            "family": "positive",
            "index": 5,
            "residue": "K",
            "signed_angle_deg": 114.3859549611513,
            "x": 0.910785,
            "y": 0.412881
          },
          {
            "angle_deg": 214.38595496115136,
            "color": "#e03131",
            "environment": "water",
            "family": "positive",
            "index": 6,
            "residue": "R",
            "signed_angle_deg": -145.61404503884864,
            "x": -0.564765,
            "y": 0.825252
          },
          {
            "angle_deg": 314.38595496115136,
            "color": "#b05a1b",
            "environment": "membrane",
            "family": "hydrophobic",
            "index": 7,
            "residue": "W",
            "signed_angle_deg": -45.614045038848644,
            "x": -0.714644,
            "y": -0.699488
          },
          {
            "angle_deg": 54.385954961151356,
            "color": "#b05a1b",
            "environment": "membrane",
            "family": "hydrophobic",
            "index": 8,
            "residue": "W",
            "signed_angle_deg": 54.385954961151356,
            "x": 0.812958,
            "y": -0.582322
          },
          {
            "angle_deg": 154.38595496115136,
            "color": "#e03131",
            "environment": "water",
            "family": "positive",
            "index": 9,
            "residue": "R",
            "signed_angle_deg": 154.38595496115136,
            "x": 0.432307,
            "y": 0.901727
          },
          {
            "angle_deg": 254.38595496115136,
            "color": "#265dcb",
            "environment": "water",
            "family": "negative",
            "index": 10,
            "residue": "E",
            "signed_angle_deg": -105.61404503884864,
            "x": -0.963097,
            "y": 0.269156
          },
          {
            "angle_deg": 354.38595496115136,
            "color": "#b05a1b",
            "environment": "membrane",
            "family": "hydrophobic",
            "index": 11,
            "residue": "W",
            "signed_angle_deg": -5.614045038848644,
            "x": -0.097827,
            "y": -0.995203
          },
          {
            "angle_deg": 94.38595496115136,
            "color": "#e03131",
            "environment": "water",
            "family": "positive",
            "index": 12,
            "residue": "K",
            "signed_angle_deg": 94.38595496115136,
            "x": 0.997072,
            "y": 0.076475
          },
          {
            "angle_deg": 194.38595496115136,
            "color": "#e03131",
            "environment": "water",
            "family": "positive",
            "index": 13,
            "residue": "R",
            "signed_angle_deg": -165.61404503884864,
            "x": -0.248452,
            "y": 0.968644
          },
          {
            "angle_deg": 294.38595496115136,
            "color": "#265dcb",
            "environment": "membrane",
            "family": "negative",
            "index": 14,
            "residue": "E",
            "signed_angle_deg": -65.61404503884864,
            "x": -0.910785,
            "y": -0.412881
          },
          {
            "angle_deg": 34.385954961151356,
            "color": "#b05a1b",
            "environment": "membrane",
            "family": "hydrophobic",
            "index": 15,
            "residue": "W",
            "signed_angle_deg": 34.385954961151356,
            "x": 0.564765,
            "y": -0.825252
          },
          {
            "angle_deg": 134.38595496115136,
            "color": "#e03131",
            "environment": "water",
            "family": "positive",
            "index": 16,
            "residue": "R",
            "signed_angle_deg": 134.38595496115136,
            "x": 0.714644,
            "y": 0.699488
          },
          {
            "angle_deg": 234.38595496115136,
            "color": "#e03131",
            "environment": "water",
            "family": "positive",
            "index": 17,
            "residue": "R",
            "signed_angle_deg": -125.61404503884864,
            "x": -0.812958,
            "y": 0.582322
          },
          {
            "angle_deg": 334.38595496115136,
            "color": "#b05a1b",
            "environment": "membrane",
            "family": "hydrophobic",
            "index": 18,
            "residue": "L",
            "signed_angle_deg": -25.614045038848644,
            "x": -0.432307,
            "y": -0.901727
          },
          {
            "angle_deg": 74.38595496115136,
            "color": "#b05a1b",
            "environment": "membrane",
            "family": "hydrophobic",
            "index": 19,
            "residue": "W",
            "signed_angle_deg": 74.38595496115136,
            "x": 0.963097,
            "y": -0.269156
          },
          {
            "angle_deg": 174.38595496115136,
            "color": "#e03131",
            "environment": "water",
            "family": "positive",
            "index": 20,
            "residue": "R",
            "signed_angle_deg": 174.38595496115136,
            "x": 0.097827,
            "y": 0.995203
          }
        ],
        "z_score": -8.3295109772702
      },
      {
        "alphabet": [
          "A",
          "R",
          "N",
          "D",
          "C",
          "Q",
          "E",
          "G",
          "H",
          "I",
          "L",
          "K",
          "M",
          "F",
          "P",
          "S",
          "T",
          "W",
          "Y",
          "V"
        ],
        "breakdown": {
          "charge": -22.35960576956253,
          "electrostatic": -8.456884373972668,
          "env": -23.907743609225278,
          "local": -2.7827368853124588,
          "neigh": -2.453780664464288,
          "pairwise": 0.03628426833560199,
          "total": -59.924467034201626
        },
        "calibration": {
          "n_decoys": 2000,
          "orientation": "own hydrophobic moment",
          "seed_entropy": 42,
          "terms": {
            "electrostatic": {
              "mu": -2.526977165135058e-05,
              "sigma": 0.013308682968935986
            },
            "env_chg": {
              "mu": -0.06657500000000002,
              "sigma": 0.05144433277825655
            },
            "env_pol": {
              "mu": -0.26008074999999997,
              "sigma": 0.16624385659156704
            },
            "helix_local": {
              "mu": 0.6129915000000001,
              "sigma": 0.14257088124070078
            },
            "helix_neigh": {
              "mu": -0.9644638632933433,
              "sigma": 0.22586206574696627
            },
            "pw_int": {
              "mu": -2.7715643125,
              "sigma": 0.40462249684099355
            }
          }
        },
        "design_geometry": {
          "breakdown": {
            "charge": -27.513881199749058,
            "electrostatic": -6.182939846816898,
            "env": -35.92019905539145,
            "local": -2.7827368853124588,
            "neigh": -2.453780664464288,
            "pairwise": 0.03628426833560199,
            "total": -74.81725338339854
          },
          "energy": -74.81725338339854,
          "orientation": "fixed wheel phase",
          "percentile_lower_is_better": 0.0,
          "wheel_phase_deg": 90.0,
          "z_score": -7.756320640027331
        },
        "energy": -59.924467034201626,
        "environment": {
          "hydrophobic_moment_phase_deg": -94.53866961794417,
          "label": "Interfacial, anionic membrane",
          "membrane_charge": "neg",
          "phase_aligned_to_hydrophobic_moment": true,
          "preset": "interfacial_neg",
          "wheel_halfwidth_deg": 90.0,
          "wheel_phase_deg": 94.53866961794417
        },
        "length": 20,
        "model_net_charge": 7,
        "observables": {
          "abs_mu_h": 14.574375629149174,
          "abs_mu_h_per_residue": 0.7287187814574587,
          "mu_h_phase_deg": -94.53866961794417
        },
        "percentile_lower_is_better": 0.0,
        "random_reference": {
          "mean": -0.24490971224198158,
          "n": 500,
          "seed_entropy": [
            42,
            1
          ],
          "std": 8.875291493124
        },
        "sequence": "WRWERKWWKWWRRWERRLWK",
        "weights": {
          "lambda_charge": 3.0,
          "lambda_electrostatic": 4.0,
          "lambda_env": 6.0,
          "lambda_helix_pairs": 1.5,
          "lambda_local": 1.5,
          "lambda_pairwise": 0.1
        },
        "wheel": [
          {
            "angle_deg": 94.53866961794417,
            "color": "#b05a1b",
            "environment": "water",
            "family": "hydrophobic",
            "index": 1,
            "residue": "W",
            "signed_angle_deg": 94.53866961794417,
            "x": 0.996864,
            "y": 0.079132
          },
          {
            "angle_deg": 194.53866961794415,
            "color": "#e03131",
            "environment": "water",
            "family": "positive",
            "index": 2,
            "residue": "R",
            "signed_angle_deg": -165.46133038205585,
            "x": -0.251033,
            "y": 0.967978
          },
          {
            "angle_deg": 294.53866961794415,
            "color": "#b05a1b",
            "environment": "membrane",
            "family": "hydrophobic",
            "index": 3,
            "residue": "W",
            "signed_angle_deg": -65.46133038205585,
            "x": -0.909681,
            "y": -0.415307
          },
          {
            "angle_deg": 34.53866961794415,
            "color": "#265dcb",
            "environment": "membrane",
            "family": "negative",
            "index": 4,
            "residue": "E",
            "signed_angle_deg": 34.53866961794415,
            "x": 0.566962,
            "y": -0.823744
          },
          {
            "angle_deg": 134.53866961794415,
            "color": "#e03131",
            "environment": "water",
            "family": "positive",
            "index": 5,
            "residue": "R",
            "signed_angle_deg": 134.53866961794415,
            "x": 0.712777,
            "y": 0.70139
          },
          {
            "angle_deg": 234.53866961794415,
            "color": "#e03131",
            "environment": "water",
            "family": "positive",
            "index": 6,
            "residue": "K",
            "signed_angle_deg": -125.46133038205585,
            "x": -0.814507,
            "y": 0.580153
          },
          {
            "angle_deg": 334.53866961794415,
            "color": "#b05a1b",
            "environment": "membrane",
            "family": "hydrophobic",
            "index": 7,
            "residue": "W",
            "signed_angle_deg": -25.46133038205585,
            "x": -0.429902,
            "y": -0.902876
          },
          {
            "angle_deg": 74.53866961794415,
            "color": "#b05a1b",
            "environment": "membrane",
            "family": "hydrophobic",
            "index": 8,
            "residue": "W",
            "signed_angle_deg": 74.53866961794415,
            "x": 0.963811,
            "y": -0.266588
          },
          {
            "angle_deg": 174.53866961794415,
            "color": "#e03131",
            "environment": "water",
            "family": "positive",
            "index": 9,
            "residue": "K",
            "signed_angle_deg": 174.53866961794415,
            "x": 0.095174,
            "y": 0.995461
          },
          {
            "angle_deg": 274.53866961794415,
            "color": "#b05a1b",
            "environment": "membrane",
            "family": "hydrophobic",
            "index": 10,
            "residue": "W",
            "signed_angle_deg": -85.46133038205585,
            "x": -0.996864,
            "y": -0.079132
          },
          {
            "angle_deg": 14.538669617944151,
            "color": "#b05a1b",
            "environment": "membrane",
            "family": "hydrophobic",
            "index": 11,
            "residue": "W",
            "signed_angle_deg": 14.538669617944151,
            "x": 0.251033,
            "y": -0.967978
          },
          {
            "angle_deg": 114.53866961794415,
            "color": "#e03131",
            "environment": "water",
            "family": "positive",
            "index": 12,
            "residue": "R",
            "signed_angle_deg": 114.53866961794415,
            "x": 0.909681,
            "y": 0.415307
          },
          {
            "angle_deg": 214.53866961794415,
            "color": "#e03131",
            "environment": "water",
            "family": "positive",
            "index": 13,
            "residue": "R",
            "signed_angle_deg": -145.46133038205585,
            "x": -0.566962,
            "y": 0.823744
          },
          {
            "angle_deg": 314.53866961794415,
            "color": "#b05a1b",
            "environment": "membrane",
            "family": "hydrophobic",
            "index": 14,
            "residue": "W",
            "signed_angle_deg": -45.46133038205585,
            "x": -0.712777,
            "y": -0.70139
          },
          {
            "angle_deg": 54.53866961794415,
            "color": "#265dcb",
            "environment": "membrane",
            "family": "negative",
            "index": 15,
            "residue": "E",
            "signed_angle_deg": 54.53866961794415,
            "x": 0.814507,
            "y": -0.580153
          },
          {
            "angle_deg": 154.53866961794415,
            "color": "#e03131",
            "environment": "water",
            "family": "positive",
            "index": 16,
            "residue": "R",
            "signed_angle_deg": 154.53866961794415,
            "x": 0.429902,
            "y": 0.902876
          },
          {
            "angle_deg": 254.53866961794415,
            "color": "#e03131",
            "environment": "water",
            "family": "positive",
            "index": 17,
            "residue": "R",
            "signed_angle_deg": -105.46133038205585,
            "x": -0.963811,
            "y": 0.266588
          },
          {
            "angle_deg": 354.53866961794415,
            "color": "#b05a1b",
            "environment": "membrane",
            "family": "hydrophobic",
            "index": 18,
            "residue": "L",
            "signed_angle_deg": -5.4613303820558485,
            "x": -0.095174,
            "y": -0.995461
          },
          {
            "angle_deg": 94.53866961794415,
            "color": "#b05a1b",
            "environment": "water",
            "family": "hydrophobic",
            "index": 19,
            "residue": "W",
            "signed_angle_deg": 94.53866961794415,
            "x": 0.996864,
            "y": 0.079132
          },
          {
            "angle_deg": 194.53866961794415,
            "color": "#e03131",
            "environment": "water",
            "family": "positive",
            "index": 20,
            "residue": "K",
            "signed_angle_deg": -165.46133038205585,
            "x": -0.251033,
            "y": 0.967978
          }
        ],
        "z_score": -6.724236310232232
      }
    ],
    "status_message": "Generated 4 unique candidates",
    "weights": {
      "lambda_charge": 3.0,
      "lambda_electrostatic": 4.0,
      "lambda_env": 6.0,
      "lambda_helix_pairs": 1.5,
      "lambda_local": 1.5,
      "lambda_pairwise": 0.1
    }
  },
  "returned_candidates": 4,
  "seed": 42,
  "wall_seconds": 0.8385693747550249,
  "workflow": "family"
}
```
