## Additional file 2. Computational evaluation, inputs and results for "Helix Design Studio: designing antimicrobial peptide candidates for membrane environments": specificity.json

```
{
  "mode": "fixed",
  "request": {
    "lambda_balance": 0.5,
    "length": 20,
    "n_decoys": 2000,
    "num_sequences": 2,
    "off_target_environments": [
      {
        "preset": "interfacial_neu"
      },
      {
        "preset": "homogeneous_polar"
      }
    ],
    "residues": [
      "A",
      "R",
      "N",
      "D",
      "C",
      "Q",
      "E",
      "G",
      "H",
      "I",
      "L",
      "K",
      "M",
      "F",
      "P",
      "S",
      "T",
      "W",
      "Y",
      "V"
    ],
    "restarts": 4,
    "seed": 42,
    "steps": 3000,
    "target_environment": {
      "preset": "interfacial_neg"
    },
    "weights": {
      "lambda_charge": 3.0,
      "lambda_electrostatic": 4.0,
      "lambda_env": 6.0,
      "lambda_helix_pairs": 1.5,
      "lambda_local": 1.5,
      "lambda_pairwise": 0.1
    }
  },
  "response": {
    "alphabet": [
      "A",
      "R",
      "N",
      "D",
      "C",
      "Q",
      "E",
      "G",
      "H",
      "I",
      "L",
      "K",
      "M",
      "F",
      "P",
      "S",
      "T",
      "W",
      "Y",
      "V"
    ],
    "candidates": [
      {
        "alphabet": [
          "A",
          "R",
          "N",
          "D",
          "C",
          "Q",
          "E",
          "G",
          "H",
          "I",
          "L",
          "K",
          "M",
          "F",
          "P",
          "S",
          "T",
          "W",
          "Y",
          "V"
        ],
        "length": 20,
        "off_target_environments": [
          {
            "alphabet": [
              "A",
              "R",
              "N",
              "D",
              "C",
              "Q",
              "E",
              "G",
              "H",
              "I",
              "L",
              "K",
              "M",
              "F",
              "P",
              "S",
              "T",
              "W",
              "Y",
              "V"
            ],
            "breakdown": {
              "charge": 0.0,
              "electrostatic": -8.456884373972668,
              "env": -22.17534876526081,
              "local": -3.024721782226676,
              "neigh": -2.5524274765428534,
              "pairwise": -0.019415798210269487,
              "total": -36.228798196213276
            },
            "calibration": {
              "n_decoys": 2000,
              "orientation": "own hydrophobic moment",
              "seed_entropy": 42,
              "terms": {
                "electrostatic": {
                  "mu": -2.526977165135058e-05,
                  "sigma": 0.013308682968935986
                },
                "env_chg": {
                  "mu": 0.0,
                  "sigma": 1.0
                },
                "env_pol": {
                  "mu": -0.26008074999999997,
                  "sigma": 0.16624385659156704
                },
                "helix_local": {
                  "mu": 0.6129915000000001,
                  "sigma": 0.14257088124070078
                },
                "helix_neigh": {
                  "mu": -0.9644638632933433,
                  "sigma": 0.22586206574696627
                },
                "pw_int": {
                  "mu": -2.7715643125,
                  "sigma": 0.40462249684099355
                }
              }
            },
            "design_geometry": {
              "breakdown": {
                "charge": 0.0,
                "electrostatic": -6.182939846816898,
                "env": -34.615928116982666,
                "local": -3.024721782226676,
                "neigh": -2.5524274765428534,
                "pairwise": -0.019415798210269487,
                "total": -46.395433020779365
              },
              "energy": -46.395433020779365,
              "orientation": "fixed wheel phase",
              "percentile_lower_is_better": 0.0,
              "wheel_phase_deg": 90.0,
              "z_score": -5.855155410296259
            },
            "energy": -36.228798196213276,
            "environment": {
              "hydrophobic_moment_phase_deg": -92.80961489325976,
              "label": "Interfacial, neutral membrane",
              "membrane_charge": "neu",
              "phase_aligned_to_hydrophobic_moment": true,
              "preset": "interfacial_neu",
              "wheel_halfwidth_deg": 90.0,
              "wheel_phase_deg": 92.80961489325976
            },
            "length": 20,
            "model_net_charge": 7,
            "observables": {
              "abs_mu_h": 13.953563589398728,
              "abs_mu_h_per_residue": 0.6976781794699364,
              "mu_h_phase_deg": -92.80961489325976
            },
            "percentile_lower_is_better": 0.0,
            "random_reference": {
              "mean": -0.02580432742785461,
              "n": 3000,
              "seed_entropy": [
                42,
                1
              ],
              "std": 7.554707177288531
            },
            "sequence": "WRLEKRWWRWIRRWERRLWR",
            "weights": {
              "lambda_charge": 3.0,
              "lambda_electrostatic": 4.0,
              "lambda_env": 6.0,
              "lambda_helix_pairs": 1.5,
              "lambda_local": 1.5,
              "lambda_pairwise": 0.1
            },
            "wheel": [
              {
                "angle_deg": 92.80961489325976,
                "color": "#b05a1b",
                "environment": "water",
                "family": "hydrophobic",
                "index": 1,
                "residue": "W",
                "signed_angle_deg": 92.80961489325976,
                "x": 0.998798,
                "y": 0.049017
              },
              {
                "angle_deg": 192.80961489325978,
                "color": "#e03131",
                "environment": "water",
                "family": "positive",
                "index": 2,
                "residue": "R",
                "signed_angle_deg": -167.19038510674022,
                "x": -0.221712,
                "y": 0.975112
              },
              {
                "angle_deg": 292.8096148932598,
                "color": "#b05a1b",
                "environment": "membrane",
                "family": "hydrophobic",
                "index": 3,
                "residue": "L",
                "signed_angle_deg": -67.19038510674022,
                "x": -0.921798,
                "y": -0.38767
              },
              {
                "angle_deg": 32.80961489325978,
                "color": "#265dcb",
                "environment": "membrane",
                "family": "negative",
                "index": 4,
                "residue": "E",
                "signed_angle_deg": 32.80961489325978,
                "x": 0.541849,
                "y": -0.840476
              },
              {
                "angle_deg": 132.80961489325978,
                "color": "#e03131",
                "environment": "water",
                "family": "positive",
                "index": 5,
                "residue": "K",
                "signed_angle_deg": 132.80961489325978,
                "x": 0.733616,
                "y": 0.679564
              },
              {
                "angle_deg": 232.80961489325978,
                "color": "#e03131",
                "environment": "water",
                "family": "positive",
                "index": 6,
                "residue": "R",
                "signed_angle_deg": -127.19038510674022,
                "x": -0.796631,
                "y": 0.604465
              },
              {
                "angle_deg": 332.8096148932598,
                "color": "#b05a1b",
                "environment": "membrane",
                "family": "hydrophobic",
                "index": 7,
                "residue": "W",
                "signed_angle_deg": -27.190385106740223,
                "x": -0.456949,
                "y": -0.889493
              },
              {
                "angle_deg": 72.80961489325978,
                "color": "#b05a1b",
                "environment": "membrane",
                "family": "hydrophobic",
                "index": 8,
                "residue": "W",
                "signed_angle_deg": 72.80961489325978,
                "x": 0.955328,
                "y": -0.295548
              },
              {
                "angle_deg": 172.80961489325978,
                "color": "#e03131",
                "environment": "water",
                "family": "positive",
                "index": 9,
                "residue": "R",
                "signed_angle_deg": 172.80961489325978,
                "x": 0.125167,
                "y": 0.992136
              },
              {
                "angle_deg": 272.8096148932598,
                "color": "#b05a1b",
                "environment": "membrane",
                "family": "hydrophobic",
                "index": 10,
                "residue": "W",
                "signed_angle_deg": -87.19038510674022,
                "x": -0.998798,
                "y": -0.049017
              },
              {
                "angle_deg": 12.809614893259777,
                "color": "#b05a1b",
                "environment": "membrane",
                "family": "hydrophobic",
                "index": 11,
                "residue": "I",
                "signed_angle_deg": 12.809614893259777,
                "x": 0.221712,
                "y": -0.975112
              },
              {
                "angle_deg": 112.80961489325978,
                "color": "#e03131",
                "environment": "water",
                "family": "positive",
                "index": 12,
                "residue": "R",
                "signed_angle_deg": 112.80961489325978,
                "x": 0.921798,
                "y": 0.38767
              },
              {
                "angle_deg": 212.80961489325978,
                "color": "#e03131",
                "environment": "water",
                "family": "positive",
                "index": 13,
                "residue": "R",
                "signed_angle_deg": -147.19038510674022,
                "x": -0.541849,
                "y": 0.840476
              },
              {
                "angle_deg": 312.8096148932598,
                "color": "#b05a1b",
                "environment": "membrane",
                "family": "hydrophobic",
                "index": 14,
                "residue": "W",
                "signed_angle_deg": -47.19038510674022,
                "x": -0.733616,
                "y": -0.679564
              },
              {
                "angle_deg": 52.80961489325978,
                "color": "#265dcb",
                "environment": "membrane",
                "family": "negative",
                "index": 15,
                "residue": "E",
                "signed_angle_deg": 52.80961489325978,
                "x": 0.796631,
                "y": -0.604465
              },
              {
                "angle_deg": 152.80961489325978,
                "color": "#e03131",
                "environment": "water",
                "family": "positive",
                "index": 16,
                "residue": "R",
                "signed_angle_deg": 152.80961489325978,
                "x": 0.456949,
                "y": 0.889493
              },
              {
                "angle_deg": 252.80961489325978,
                "color": "#e03131",
                "environment": "water",
                "family": "positive",
                "index": 17,
                "residue": "R",
                "signed_angle_deg": -107.19038510674022,
                "x": -0.955328,
                "y": 0.295548
              },
              {
                "angle_deg": 352.8096148932598,
                "color": "#b05a1b",
                "environment": "membrane",
                "family": "hydrophobic",
                "index": 18,
                "residue": "L",
                "signed_angle_deg": -7.190385106740223,
                "x": -0.125167,
                "y": -0.992136
              },
              {
                "angle_deg": 92.80961489325978,
                "color": "#b05a1b",
                "environment": "water",
                "family": "hydrophobic",
                "index": 19,
                "residue": "W",
                "signed_angle_deg": 92.80961489325978,
                "x": 0.998798,
                "y": 0.049017
              },
              {
                "angle_deg": 192.80961489325978,
                "color": "#e03131",
                "environment": "water",
                "family": "positive",
                "index": 20,
                "residue": "R",
                "signed_angle_deg": -167.19038510674022,
                "x": -0.221712,
                "y": 0.975112
              }
            ],
            "z_score": -4.7921108018086125
          },
          {
            "alphabet": [
              "A",
              "R",
              "N",
              "D",
              "C",
              "Q",
              "E",
              "G",
              "H",
              "I",
              "L",
              "K",
              "M",
              "F",
              "P",
              "S",
              "T",
              "W",
              "Y",
              "V"
            ],
            "breakdown": {
              "charge": 0.0,
              "electrostatic": 13.389186608653251,
              "env": -1.7378137730706147,
              "local": -3.024721782226676,
              "neigh": -2.5524274765428534,
              "pairwise": -0.019415798210269487,
              "total": 6.054807778602838
            },
            "calibration": {
              "n_decoys": 2000,
              "orientation": "fixed wheel phase",
              "seed_entropy": 42,
              "terms": {
                "electrostatic": {
                  "mu": -2.5883458646616548e-05,
                  "sigma": 0.003226704526721836
                },
                "env_chg": {
                  "mu": 0.0,
                  "sigma": 1.0
                },
                "env_pol": {
                  "mu": 0.4824077500000001,
                  "sigma": 0.22410140029669048
                },
                "helix_local": {
                  "mu": 0.6129915000000001,
                  "sigma": 0.14257088124070078
                },
                "helix_neigh": {
                  "mu": -0.9644638632933433,
                  "sigma": 0.22586206574696627
                },
                "pw_int": {
                  "mu": -2.7715643125,
                  "sigma": 0.40462249684099355
                }
              }
            },
            "design_geometry": {
              "breakdown": {
                "charge": 0.0,
                "electrostatic": 13.389186608653251,
                "env": -1.7378137730706147,
                "local": -3.024721782226676,
                "neigh": -2.5524274765428534,
                "pairwise": -0.019415798210269487,
                "total": 6.054807778602838
              },
              "energy": 6.054807778602838,
              "orientation": "fixed wheel phase",
              "percentile_lower_is_better": 79.4,
              "wheel_phase_deg": 90.0,
              "z_score": 0.8201886234719437
            },
            "energy": 6.054807778602838,
            "environment": {
              "label": "Homogeneous polar medium",
              "membrane_charge": "neu",
              "preset": "homogeneous_polar",
              "wheel_halfwidth_deg": -1.0,
              "wheel_phase_deg": 90.0
            },
            "length": 20,
            "model_net_charge": 7,
            "observables": {
              "abs_mu_h": 13.953563589398728,
              "abs_mu_h_per_residue": 0.6976781794699364,
              "mu_h_phase_deg": -92.80961489325976
            },
            "percentile_lower_is_better": 79.4,
            "random_reference": {
              "mean": 0.12306016072263691,
              "n": 3000,
              "seed_entropy": [
                42,
                1
              ],
              "std": 7.232174951135627
            },
            "sequence": "WRLEKRWWRWIRRWERRLWR",
            "weights": {
              "lambda_charge": 3.0,
              "lambda_electrostatic": 4.0,
              "lambda_env": 6.0,
              "lambda_helix_pairs": 1.5,
              "lambda_local": 1.5,
              "lambda_pairwise": 0.1
            },
            "wheel": [
              {
                "angle_deg": 90.0,
                "color": "#b05a1b",
                "environment": "water",
                "family": "hydrophobic",
                "index": 1,
                "residue": "W",
                "signed_angle_deg": 90.0,
                "x": 1.0,
                "y": 0.0
              },
              {
                "angle_deg": 190.0,
                "color": "#e03131",
                "environment": "water",
                "family": "positive",
                "index": 2,
                "residue": "R",
                "signed_angle_deg": -170.0,
                "x": -0.173648,
                "y": 0.984808
              },
              {
                "angle_deg": 290.0,
                "color": "#b05a1b",
                "environment": "water",
                "family": "hydrophobic",
                "index": 3,
                "residue": "L",
                "signed_angle_deg": -70.0,
                "x": -0.939693,
                "y": -0.34202
              },
              {
                "angle_deg": 30.0,
                "color": "#265dcb",
                "environment": "water",
                "family": "negative",
                "index": 4,
                "residue": "E",
                "signed_angle_deg": 30.0,
                "x": 0.5,
                "y": -0.866025
              },
              {
                "angle_deg": 130.0,
                "color": "#e03131",
                "environment": "water",
                "family": "positive",
                "index": 5,
                "residue": "K",
                "signed_angle_deg": 130.0,
                "x": 0.766044,
                "y": 0.642788
              },
              {
                "angle_deg": 230.0,
                "color": "#e03131",
                "environment": "water",
                "family": "positive",
                "index": 6,
                "residue": "R",
                "signed_angle_deg": -130.0,
                "x": -0.766044,
                "y": 0.642788
              },
              {
                "angle_deg": 330.0,
                "color": "#b05a1b",
                "environment": "water",
                "family": "hydrophobic",
                "index": 7,
                "residue": "W",
                "signed_angle_deg": -30.0,
                "x": -0.5,
                "y": -0.866025
              },
              {
                "angle_deg": 70.0,
                "color": "#b05a1b",
                "environment": "water",
                "family": "hydrophobic",
                "index": 8,
                "residue": "W",
                "signed_angle_deg": 70.0,
                "x": 0.939693,
                "y": -0.34202
              },
              {
                "angle_deg": 170.0,
                "color": "#e03131",
                "environment": "water",
                "family": "positive",
                "index": 9,
                "residue": "R",
                "signed_angle_deg": 170.0,
                "x": 0.173648,
                "y": 0.984808
              },
              {
                "angle_deg": 270.0,
                "color": "#b05a1b",
                "environment": "water",
                "family": "hydrophobic",
                "index": 10,
                "residue": "W",
                "signed_angle_deg": -90.0,
                "x": -1.0,
                "y": 0.0
              },
              {
                "angle_deg": 10.0,
                "color": "#b05a1b",
                "environment": "water",
                "family": "hydrophobic",
                "index": 11,
                "residue": "I",
                "signed_angle_deg": 10.0,
                "x": 0.173648,
                "y": -0.984808
              },
              {
                "angle_deg": 110.0,
                "color": "#e03131",
                "environment": "water",
                "family": "positive",
                "index": 12,
                "residue": "R",
                "signed_angle_deg": 110.0,
                "x": 0.939693,
                "y": 0.34202
              },
              {
                "angle_deg": 210.0,
                "color": "#e03131",
                "environment": "water",
                "family": "positive",
                "index": 13,
                "residue": "R",
                "signed_angle_deg": -150.0,
                "x": -0.5,
                "y": 0.866025
              },
              {
                "angle_deg": 310.0,
                "color": "#b05a1b",
                "environment": "water",
                "family": "hydrophobic",
                "index": 14,
                "residue": "W",
                "signed_angle_deg": -50.0,
                "x": -0.766044,
                "y": -0.642788
              },
              {
                "angle_deg": 50.0,
                "color": "#265dcb",
                "environment": "water",
                "family": "negative",
                "index": 15,
                "residue": "E",
                "signed_angle_deg": 50.0,
                "x": 0.766044,
                "y": -0.642788
              },
              {
                "angle_deg": 150.0,
                "color": "#e03131",
                "environment": "water",
                "family": "positive",
                "index": 16,
                "residue": "R",
                "signed_angle_deg": 150.0,
                "x": 0.5,
                "y": 0.866025
              },
              {
                "angle_deg": 250.0,
                "color": "#e03131",
                "environment": "water",
                "family": "positive",
                "index": 17,
                "residue": "R",
                "signed_angle_deg": -110.0,
                "x": -0.939693,
                "y": 0.34202
              },
              {
                "angle_deg": 350.0,
                "color": "#b05a1b",
                "environment": "water",
                "family": "hydrophobic",
                "index": 18,
                "residue": "L",
                "signed_angle_deg": -10.0,
                "x": -0.173648,
                "y": -0.984808
              },
              {
                "angle_deg": 90.0,
                "color": "#b05a1b",
                "environment": "water",
                "family": "hydrophobic",
                "index": 19,
                "residue": "W",
                "signed_angle_deg": 90.0,
                "x": 1.0,
                "y": 0.0
              },
              {
                "angle_deg": 190.0,
                "color": "#e03131",
                "environment": "water",
                "family": "positive",
                "index": 20,
                "residue": "R",
                "signed_angle_deg": -170.0,
                "x": -0.173648,
                "y": 0.984808
              }
            ],
            "z_score": 0.8201886234719437
          }
        ],
        "sequence": "WRLEKRWWRWIRRWERRLWR",
        "specificity_design": {
          "attempt": 2,
          "best_off_target_energy": -46.395433020779365,
          "best_target_energy": -73.90931422052843,
          "energy_margin": 27.513881199749065,
          "lambda_balance": 0.5,
          "margins_geometry": "same orientation rule as Score in each environment",
          "objective": -50.71159771013875,
          "objective_formula": "H_target + (lambda - 1) * min(H_offtargets)",
          "objective_formula_expanded": "lambda * H_target + (1 - lambda) * (H_target - min(H_offtargets))",
          "off_target_presets": [
            "interfacial_neu",
            "homogeneous_polar"
          ],
          "rank": 1,
          "restarts": 2,
          "seed": 42,
          "steps": 3000,
          "target_preset": "interfacial_neg",
          "worst_off_target_preset": "interfacial_neu",
          "z_score_margin": 2.004025926384031
        },
        "target_environment": {
          "alphabet": [
            "A",
            "R",
            "N",
            "D",
            "C",
            "Q",
            "E",
            "G",
            "H",
            "I",
            "L",
            "K",
            "M",
            "F",
            "P",
            "S",
            "T",
            "W",
            "Y",
            "V"
          ],
          "breakdown": {
            "charge": -22.35960576956253,
            "electrostatic": -8.456884373972668,
            "env": -22.17534876526081,
            "local": -3.024721782226676,
            "neigh": -2.5524274765428534,
            "pairwise": -0.019415798210269487,
            "total": -58.58840396577581
          },
          "calibration": {
            "n_decoys": 2000,
            "orientation": "own hydrophobic moment",
            "seed_entropy": 42,
            "terms": {
              "electrostatic": {
                "mu": -2.526977165135058e-05,
                "sigma": 0.013308682968935986
              },
              "env_chg": {
                "mu": -0.06657500000000002,
                "sigma": 0.05144433277825655
              },
              "env_pol": {
                "mu": -0.26008074999999997,
                "sigma": 0.16624385659156704
              },
              "helix_local": {
                "mu": 0.6129915000000001,
                "sigma": 0.14257088124070078
              },
              "helix_neigh": {
                "mu": -0.9644638632933433,
                "sigma": 0.22586206574696627
              },
              "pw_int": {
                "mu": -2.7715643125,
                "sigma": 0.40462249684099355
              }
            }
          },
          "design_geometry": {
            "breakdown": {
              "charge": -27.513881199749058,
              "electrostatic": -6.182939846816898,
              "env": -34.615928116982666,
              "local": -3.024721782226676,
              "neigh": -2.5524274765428534,
              "pairwise": -0.019415798210269487,
              "total": -73.90931422052843
            },
            "energy": -73.90931422052843,
            "orientation": "fixed wheel phase",
            "percentile_lower_is_better": 0.0,
            "wheel_phase_deg": 90.0,
            "z_score": -7.85918133668029
          },
          "energy": -58.58840396577581,
          "environment": {
            "hydrophobic_moment_phase_deg": -92.80961489325976,
            "label": "Interfacial, anionic membrane",
            "membrane_charge": "neg",
            "phase_aligned_to_hydrophobic_moment": true,
            "preset": "interfacial_neg",
            "wheel_halfwidth_deg": 90.0,
            "wheel_phase_deg": 92.80961489325976
          },
          "length": 20,
          "model_net_charge": 7,
          "observables": {
            "abs_mu_h": 13.953563589398728,
            "abs_mu_h_per_residue": 0.6976781794699364,
            "mu_h_phase_deg": -92.80961489325976
          },
          "percentile_lower_is_better": 0.0,
          "random_reference": {
            "mean": -0.11279155728053426,
            "n": 3000,
            "seed_entropy": [
              42,
              1
            ],
            "std": 8.869256903985056
          },
          "sequence": "WRLEKRWWRWIRRWERRLWR",
          "weights": {
            "lambda_charge": 3.0,
            "lambda_electrostatic": 4.0,
            "lambda_env": 6.0,
            "lambda_helix_pairs": 1.5,
            "lambda_local": 1.5,
            "lambda_pairwise": 0.1
          },
          "wheel": [
            {
              "angle_deg": 92.80961489325976,
              "color": "#b05a1b",
              "environment": "water",
              "family": "hydrophobic",
              "index": 1,
              "residue": "W",
              "signed_angle_deg": 92.80961489325976,
              "x": 0.998798,
              "y": 0.049017
            },
            {
              "angle_deg": 192.80961489325978,
              "color": "#e03131",
              "environment": "water",
              "family": "positive",
              "index": 2,
              "residue": "R",
              "signed_angle_deg": -167.19038510674022,
              "x": -0.221712,
              "y": 0.975112
            },
            {
              "angle_deg": 292.8096148932598,
              "color": "#b05a1b",
              "environment": "membrane",
              "family": "hydrophobic",
              "index": 3,
              "residue": "L",
              "signed_angle_deg": -67.19038510674022,
              "x": -0.921798,
              "y": -0.38767
            },
            {
              "angle_deg": 32.80961489325978,
              "color": "#265dcb",
              "environment": "membrane",
              "family": "negative",
              "index": 4,
              "residue": "E",
              "signed_angle_deg": 32.80961489325978,
              "x": 0.541849,
              "y": -0.840476
            },
            {
              "angle_deg": 132.80961489325978,
              "color": "#e03131",
              "environment": "water",
              "family": "positive",
              "index": 5,
              "residue": "K",
              "signed_angle_deg": 132.80961489325978,
              "x": 0.733616,
              "y": 0.679564
            },
            {
              "angle_deg": 232.80961489325978,
              "color": "#e03131",
              "environment": "water",
              "family": "positive",
              "index": 6,
              "residue": "R",
              "signed_angle_deg": -127.19038510674022,
              "x": -0.796631,
              "y": 0.604465
            },
            {
              "angle_deg": 332.8096148932598,
              "color": "#b05a1b",
              "environment": "membrane",
              "family": "hydrophobic",
              "index": 7,
              "residue": "W",
              "signed_angle_deg": -27.190385106740223,
              "x": -0.456949,
              "y": -0.889493
            },
            {
              "angle_deg": 72.80961489325978,
              "color": "#b05a1b",
              "environment": "membrane",
              "family": "hydrophobic",
              "index": 8,
              "residue": "W",
              "signed_angle_deg": 72.80961489325978,
              "x": 0.955328,
              "y": -0.295548
            },
            {
              "angle_deg": 172.80961489325978,
              "color": "#e03131",
              "environment": "water",
              "family": "positive",
              "index": 9,
              "residue": "R",
              "signed_angle_deg": 172.80961489325978,
              "x": 0.125167,
              "y": 0.992136
            },
            {
              "angle_deg": 272.8096148932598,
              "color": "#b05a1b",
              "environment": "membrane",
              "family": "hydrophobic",
              "index": 10,
              "residue": "W",
              "signed_angle_deg": -87.19038510674022,
              "x": -0.998798,
              "y": -0.049017
            },
            {
              "angle_deg": 12.809614893259777,
              "color": "#b05a1b",
              "environment": "membrane",
              "family": "hydrophobic",
              "index": 11,
              "residue": "I",
              "signed_angle_deg": 12.809614893259777,
              "x": 0.221712,
              "y": -0.975112
            },
            {
              "angle_deg": 112.80961489325978,
              "color": "#e03131",
              "environment": "water",
              "family": "positive",
              "index": 12,
              "residue": "R",
              "signed_angle_deg": 112.80961489325978,
              "x": 0.921798,
              "y": 0.38767
            },
            {
              "angle_deg": 212.80961489325978,
              "color": "#e03131",
              "environment": "water",
              "family": "positive",
              "index": 13,
              "residue": "R",
              "signed_angle_deg": -147.19038510674022,
              "x": -0.541849,
              "y": 0.840476
            },
            {
              "angle_deg": 312.8096148932598,
              "color": "#b05a1b",
              "environment": "membrane",
              "family": "hydrophobic",
              "index": 14,
              "residue": "W",
              "signed_angle_deg": -47.19038510674022,
              "x": -0.733616,
              "y": -0.679564
            },
            {
              "angle_deg": 52.80961489325978,
              "color": "#265dcb",
              "environment": "membrane",
              "family": "negative",
              "index": 15,
              "residue": "E",
              "signed_angle_deg": 52.80961489325978,
              "x": 0.796631,
              "y": -0.604465
            },
            {
              "angle_deg": 152.80961489325978,
              "color": "#e03131",
              "environment": "water",
              "family": "positive",
              "index": 16,
              "residue": "R",
              "signed_angle_deg": 152.80961489325978,
              "x": 0.456949,
              "y": 0.889493
            },
            {
              "angle_deg": 252.80961489325978,
              "color": "#e03131",
              "environment": "water",
              "family": "positive",
              "index": 17,
              "residue": "R",
              "signed_angle_deg": -107.19038510674022,
              "x": -0.955328,
              "y": 0.295548
            },
            {
              "angle_deg": 352.8096148932598,
              "color": "#b05a1b",
              "environment": "membrane",
              "family": "hydrophobic",
              "index": 18,
              "residue": "L",
              "signed_angle_deg": -7.190385106740223,
              "x": -0.125167,
              "y": -0.992136
            },
            {
              "angle_deg": 92.80961489325978,
              "color": "#b05a1b",
              "environment": "water",
              "family": "hydrophobic",
              "index": 19,
              "residue": "W",
              "signed_angle_deg": 92.80961489325978,
              "x": 0.998798,
              "y": 0.049017
            },
            {
              "angle_deg": 192.80961489325978,
              "color": "#e03131",
              "environment": "water",
              "family": "positive",
              "index": 20,
              "residue": "R",
              "signed_angle_deg": -167.19038510674022,
              "x": -0.221712,
              "y": 0.975112
            }
          ],
          "z_score": -6.593067834377594
        }
      },
      {
        "alphabet": [
          "A",
          "R",
          "N",
          "D",
          "C",
          "Q",
          "E",
          "G",
          "H",
          "I",
          "L",
          "K",
          "M",
          "F",
          "P",
          "S",
          "T",
          "W",
          "Y",
          "V"
        ],
        "length": 20,
        "off_target_environments": [
          {
            "alphabet": [
              "A",
              "R",
              "N",
              "D",
              "C",
              "Q",
              "E",
              "G",
              "H",
              "I",
              "L",
              "K",
              "M",
              "F",
              "P",
              "S",
              "T",
              "W",
              "Y",
              "V"
            ],
            "breakdown": {
              "charge": 0.0,
              "electrostatic": -5.928609488343102,
              "env": -21.18283088590616,
              "local": -2.9615952873794886,
              "neigh": -2.4455433909321123,
              "pairwise": 0.03134138944079375,
              "total": -32.48723766312007
            },
            "calibration": {
              "n_decoys": 2000,
              "orientation": "own hydrophobic moment",
              "seed_entropy": 42,
              "terms": {
                "electrostatic": {
                  "mu": -2.526977165135058e-05,
                  "sigma": 0.013308682968935986
                },
                "env_chg": {
                  "mu": 0.0,
                  "sigma": 1.0
                },
                "env_pol": {
                  "mu": -0.26008074999999997,
                  "sigma": 0.16624385659156704
                },
                "helix_local": {
                  "mu": 0.6129915000000001,
                  "sigma": 0.14257088124070078
                },
                "helix_neigh": {
                  "mu": -0.9644638632933433,
                  "sigma": 0.22586206574696627
                },
                "pw_int": {
                  "mu": -2.7715643125,
                  "sigma": 0.40462249684099355
                }
              }
            },
            "design_geometry": {
              "breakdown": {
                "charge": 0.0,
                "electrostatic": -5.981267178552647,
                "env": -33.89586186973614,
                "local": -2.9615952873794886,
                "neigh": -2.4455433909321123,
                "pairwise": 0.03134138944079375,
                "total": -45.25292633715959
              },
              "energy": -45.25292633715959,
              "orientation": "fixed wheel phase",
              "percentile_lower_is_better": 0.0,
              "wheel_phase_deg": 90.0,
              "z_score": -5.711561259850964
            },
            "energy": -32.48723766312007,
            "environment": {
              "hydrophobic_moment_phase_deg": -69.06451141095859,
              "label": "Interfacial, neutral membrane",
              "membrane_charge": "neu",
              "phase_aligned_to_hydrophobic_moment": true,
              "preset": "interfacial_neu",
              "wheel_halfwidth_deg": 90.0,
              "wheel_phase_deg": 69.06451141095859
            },
            "length": 20,
            "model_net_charge": 7,
            "observables": {
              "abs_mu_h": 13.868025690479067,
              "abs_mu_h_per_residue": 0.6934012845239533,
              "mu_h_phase_deg": -69.06451141095859
            },
            "percentile_lower_is_better": 0.0,
            "random_reference": {
              "mean": -0.02580432742785461,
              "n": 3000,
              "seed_entropy": [
                42,
                1
              ],
              "std": 7.554707177288531
            },
            "sequence": "WRLLRKEWKIIRKWWKKEWR",
            "weights": {
              "lambda_charge": 3.0,
              "lambda_electrostatic": 4.0,
              "lambda_env": 6.0,
              "lambda_helix_pairs": 1.5,
              "lambda_local": 1.5,
              "lambda_pairwise": 0.1
            },
            "wheel": [
              {
                "angle_deg": 69.06451141095859,
                "color": "#b05a1b",
                "environment": "membrane",
                "family": "hydrophobic",
                "index": 1,
                "residue": "W",
                "signed_angle_deg": 69.06451141095859,
                "x": 0.933983,
                "y": -0.357317
              },
              {
                "angle_deg": 169.06451141095857,
                "color": "#e03131",
                "environment": "water",
                "family": "positive",
                "index": 2,
                "residue": "R",
                "signed_angle_deg": 169.06451141095857,
                "x": 0.189704,
                "y": 0.981841
              },
              {
                "angle_deg": 269.0645114109586,
                "color": "#b05a1b",
                "environment": "water",
                "family": "hydrophobic",
                "index": 3,
                "residue": "L",
                "signed_angle_deg": -90.93548858904143,
                "x": -0.999867,
                "y": 0.016327
              },
              {
                "angle_deg": 9.064511410958573,
                "color": "#b05a1b",
                "environment": "membrane",
                "family": "hydrophobic",
                "index": 4,
                "residue": "L",
                "signed_angle_deg": 9.064511410958573,
                "x": 0.157546,
                "y": -0.987512
              },
              {
                "angle_deg": 109.06451141095857,
                "color": "#e03131",
                "environment": "water",
                "family": "positive",
                "index": 5,
                "residue": "R",
                "signed_angle_deg": 109.06451141095857,
                "x": 0.945151,
                "y": 0.326633
              },
              {
                "angle_deg": 209.06451141095863,
                "color": "#e03131",
                "environment": "water",
                "family": "positive",
                "index": 6,
                "residue": "K",
                "signed_angle_deg": -150.93548858904137,
                "x": -0.485794,
                "y": 0.874073
              },
              {
                "angle_deg": 309.06451141095863,
                "color": "#265dcb",
                "environment": "membrane",
                "family": "negative",
                "index": 7,
                "residue": "E",
                "signed_angle_deg": -50.93548858904137,
                "x": -0.776437,
                "y": -0.630195
              },
              {
                "angle_deg": 49.06451141095863,
                "color": "#b05a1b",
                "environment": "membrane",
                "family": "hydrophobic",
                "index": 8,
                "residue": "W",
                "signed_angle_deg": 49.06451141095863,
                "x": 0.755448,
                "y": -0.655209
              },
              {
                "angle_deg": 149.06451141095863,
                "color": "#e03131",
                "environment": "water",
                "family": "positive",
                "index": 9,
                "residue": "K",
                "signed_angle_deg": 149.06451141095863,
                "x": 0.514073,
                "y": 0.857747
              },
              {
                "angle_deg": 249.06451141095863,
                "color": "#b05a1b",
                "environment": "water",
                "family": "hydrophobic",
                "index": 10,
                "residue": "I",
                "signed_angle_deg": -110.93548858904137,
                "x": -0.933983,
                "y": 0.357317
              },
              {
                "angle_deg": 349.06451141095863,
                "color": "#b05a1b",
                "environment": "membrane",
                "family": "hydrophobic",
                "index": 11,
                "residue": "I",
                "signed_angle_deg": -10.93548858904137,
                "x": -0.189704,
                "y": -0.981841
              },
              {
                "angle_deg": 89.06451141095863,
                "color": "#e03131",
                "environment": "membrane",
                "family": "positive",
                "index": 12,
                "residue": "R",
                "signed_angle_deg": 89.06451141095863,
                "x": 0.999867,
                "y": -0.016327
              },
              {
                "angle_deg": 189.06451141095863,
                "color": "#e03131",
                "environment": "water",
                "family": "positive",
                "index": 13,
                "residue": "K",
                "signed_angle_deg": -170.93548858904137,
                "x": -0.157546,
                "y": 0.987512
              },
              {
                "angle_deg": 289.06451141095863,
                "color": "#b05a1b",
                "environment": "membrane",
                "family": "hydrophobic",
                "index": 14,
                "residue": "W",
                "signed_angle_deg": -70.93548858904137,
                "x": -0.945151,
                "y": -0.326633
              },
              {
                "angle_deg": 29.06451141095863,
                "color": "#b05a1b",
                "environment": "membrane",
                "family": "hydrophobic",
                "index": 15,
                "residue": "W",
                "signed_angle_deg": 29.06451141095863,
                "x": 0.485794,
                "y": -0.874073
              },
              {
                "angle_deg": 129.06451141095863,
                "color": "#e03131",
                "environment": "water",
                "family": "positive",
                "index": 16,
                "residue": "K",
                "signed_angle_deg": 129.06451141095863,
                "x": 0.776437,
                "y": 0.630195
              },
              {
                "angle_deg": 229.06451141095863,
                "color": "#e03131",
                "environment": "water",
                "family": "positive",
                "index": 17,
                "residue": "K",
                "signed_angle_deg": -130.93548858904137,
                "x": -0.755448,
                "y": 0.655209
              },
              {
                "angle_deg": 329.06451141095863,
                "color": "#265dcb",
                "environment": "membrane",
                "family": "negative",
                "index": 18,
                "residue": "E",
                "signed_angle_deg": -30.93548858904137,
                "x": -0.514073,
                "y": -0.857747
              },
              {
                "angle_deg": 69.06451141095863,
                "color": "#b05a1b",
                "environment": "membrane",
                "family": "hydrophobic",
                "index": 19,
                "residue": "W",
                "signed_angle_deg": 69.06451141095863,
                "x": 0.933983,
                "y": -0.357317
              },
              {
                "angle_deg": 169.06451141095863,
                "color": "#e03131",
                "environment": "water",
                "family": "positive",
                "index": 20,
                "residue": "R",
                "signed_angle_deg": 169.06451141095863,
                "x": 0.189704,
                "y": 0.981841
              }
            ],
            "z_score": -4.29684864997547
          },
          {
            "alphabet": [
              "A",
              "R",
              "N",
              "D",
              "C",
              "Q",
              "E",
              "G",
              "H",
              "I",
              "L",
              "K",
              "M",
              "F",
              "P",
              "S",
              "T",
              "W",
              "Y",
              "V"
            ],
            "breakdown": {
              "charge": 0.0,
              "electrostatic": 13.7257679241953,
              "env": -2.233125269799536,
              "local": -2.9615952873794886,
              "neigh": -2.4455433909321123,
              "pairwise": 0.03134138944079375,
              "total": 6.116845365524956
            },
            "calibration": {
              "n_decoys": 2000,
              "orientation": "fixed wheel phase",
              "seed_entropy": 42,
              "terms": {
                "electrostatic": {
                  "mu": -2.5883458646616548e-05,
                  "sigma": 0.003226704526721836
                },
                "env_chg": {
                  "mu": 0.0,
                  "sigma": 1.0
                },
                "env_pol": {
                  "mu": 0.4824077500000001,
                  "sigma": 0.22410140029669048
                },
                "helix_local": {
                  "mu": 0.6129915000000001,
                  "sigma": 0.14257088124070078
                },
                "helix_neigh": {
                  "mu": -0.9644638632933433,
                  "sigma": 0.22586206574696627
                },
                "pw_int": {
                  "mu": -2.7715643125,
                  "sigma": 0.40462249684099355
                }
              }
            },
            "design_geometry": {
              "breakdown": {
                "charge": 0.0,
                "electrostatic": 13.7257679241953,
                "env": -2.233125269799536,
                "local": -2.9615952873794886,
                "neigh": -2.4455433909321123,
                "pairwise": 0.03134138944079375,
                "total": 6.116845365524956
              },
              "energy": 6.116845365524956,
              "orientation": "fixed wheel phase",
              "percentile_lower_is_better": 79.76666666666667,
              "wheel_phase_deg": 90.0,
              "z_score": 0.8287666221156818
            },
            "energy": 6.116845365524956,
            "environment": {
              "label": "Homogeneous polar medium",
              "membrane_charge": "neu",
              "preset": "homogeneous_polar",
              "wheel_halfwidth_deg": -1.0,
              "wheel_phase_deg": 90.0
            },
            "length": 20,
            "model_net_charge": 7,
            "observables": {
              "abs_mu_h": 13.868025690479067,
              "abs_mu_h_per_residue": 0.6934012845239533,
              "mu_h_phase_deg": -69.06451141095859
            },
            "percentile_lower_is_better": 79.76666666666667,
            "random_reference": {
              "mean": 0.12306016072263691,
              "n": 3000,
              "seed_entropy": [
                42,
                1
              ],
              "std": 7.232174951135627
            },
            "sequence": "WRLLRKEWKIIRKWWKKEWR",
            "weights": {
              "lambda_charge": 3.0,
              "lambda_electrostatic": 4.0,
              "lambda_env": 6.0,
              "lambda_helix_pairs": 1.5,
              "lambda_local": 1.5,
              "lambda_pairwise": 0.1
            },
            "wheel": [
              {
                "angle_deg": 90.0,
                "color": "#b05a1b",
                "environment": "water",
                "family": "hydrophobic",
                "index": 1,
                "residue": "W",
                "signed_angle_deg": 90.0,
                "x": 1.0,
                "y": 0.0
              },
              {
                "angle_deg": 190.0,
                "color": "#e03131",
                "environment": "water",
                "family": "positive",
                "index": 2,
                "residue": "R",
                "signed_angle_deg": -170.0,
                "x": -0.173648,
                "y": 0.984808
              },
              {
                "angle_deg": 290.0,
                "color": "#b05a1b",
                "environment": "water",
                "family": "hydrophobic",
                "index": 3,
                "residue": "L",
                "signed_angle_deg": -70.0,
                "x": -0.939693,
                "y": -0.34202
              },
              {
                "angle_deg": 30.0,
                "color": "#b05a1b",
                "environment": "water",
                "family": "hydrophobic",
                "index": 4,
                "residue": "L",
                "signed_angle_deg": 30.0,
                "x": 0.5,
                "y": -0.866025
              },
              {
                "angle_deg": 130.0,
                "color": "#e03131",
                "environment": "water",
                "family": "positive",
                "index": 5,
                "residue": "R",
                "signed_angle_deg": 130.0,
                "x": 0.766044,
                "y": 0.642788
              },
              {
                "angle_deg": 230.0,
                "color": "#e03131",
                "environment": "water",
                "family": "positive",
                "index": 6,
                "residue": "K",
                "signed_angle_deg": -130.0,
                "x": -0.766044,
                "y": 0.642788
              },
              {
                "angle_deg": 330.0,
                "color": "#265dcb",
                "environment": "water",
                "family": "negative",
                "index": 7,
                "residue": "E",
                "signed_angle_deg": -30.0,
                "x": -0.5,
                "y": -0.866025
              },
              {
                "angle_deg": 70.0,
                "color": "#b05a1b",
                "environment": "water",
                "family": "hydrophobic",
                "index": 8,
                "residue": "W",
                "signed_angle_deg": 70.0,
                "x": 0.939693,
                "y": -0.34202
              },
              {
                "angle_deg": 170.0,
                "color": "#e03131",
                "environment": "water",
                "family": "positive",
                "index": 9,
                "residue": "K",
                "signed_angle_deg": 170.0,
                "x": 0.173648,
                "y": 0.984808
              },
              {
                "angle_deg": 270.0,
                "color": "#b05a1b",
                "environment": "water",
                "family": "hydrophobic",
                "index": 10,
                "residue": "I",
                "signed_angle_deg": -90.0,
                "x": -1.0,
                "y": 0.0
              },
              {
                "angle_deg": 10.0,
                "color": "#b05a1b",
                "environment": "water",
                "family": "hydrophobic",
                "index": 11,
                "residue": "I",
                "signed_angle_deg": 10.0,
                "x": 0.173648,
                "y": -0.984808
              },
              {
                "angle_deg": 110.0,
                "color": "#e03131",
                "environment": "water",
                "family": "positive",
                "index": 12,
                "residue": "R",
                "signed_angle_deg": 110.0,
                "x": 0.939693,
                "y": 0.34202
              },
              {
                "angle_deg": 210.0,
                "color": "#e03131",
                "environment": "water",
                "family": "positive",
                "index": 13,
                "residue": "K",
                "signed_angle_deg": -150.0,
                "x": -0.5,
                "y": 0.866025
              },
              {
                "angle_deg": 310.0,
                "color": "#b05a1b",
                "environment": "water",
                "family": "hydrophobic",
                "index": 14,
                "residue": "W",
                "signed_angle_deg": -50.0,
                "x": -0.766044,
                "y": -0.642788
              },
              {
                "angle_deg": 50.0,
                "color": "#b05a1b",
                "environment": "water",
                "family": "hydrophobic",
                "index": 15,
                "residue": "W",
                "signed_angle_deg": 50.0,
                "x": 0.766044,
                "y": -0.642788
              },
              {
                "angle_deg": 150.0,
                "color": "#e03131",
                "environment": "water",
                "family": "positive",
                "index": 16,
                "residue": "K",
                "signed_angle_deg": 150.0,
                "x": 0.5,
                "y": 0.866025
              },
              {
                "angle_deg": 250.0,
                "color": "#e03131",
                "environment": "water",
                "family": "positive",
                "index": 17,
                "residue": "K",
                "signed_angle_deg": -110.0,
                "x": -0.939693,
                "y": 0.34202
              },
              {
                "angle_deg": 350.0,
                "color": "#265dcb",
                "environment": "water",
                "family": "negative",
                "index": 18,
                "residue": "E",
                "signed_angle_deg": -10.0,
                "x": -0.173648,
                "y": -0.984808
              },
              {
                "angle_deg": 90.0,
                "color": "#b05a1b",
                "environment": "water",
                "family": "hydrophobic",
                "index": 19,
                "residue": "W",
                "signed_angle_deg": 90.0,
                "x": 1.0,
                "y": 0.0
              },
              {
                "angle_deg": 190.0,
                "color": "#e03131",
                "environment": "water",
                "family": "positive",
                "index": 20,
                "residue": "R",
                "signed_angle_deg": -170.0,
                "x": -0.173648,
                "y": 0.984808
              }
            ],
            "z_score": 0.8287666221156818
          }
        ],
        "sequence": "WRLLRKEWKIIRKWWKKEWR",
        "specificity_design": {
          "attempt": 1,
          "best_off_target_energy": -45.25292633715959,
          "best_target_energy": -72.76680753690864,
          "energy_margin": 27.51388119974905,
          "lambda_balance": 0.5,
          "margins_geometry": "same orientation rule as Score in each environment",
          "objective": -50.14034436832885,
          "objective_formula": "H_target + (lambda - 1) * min(H_offtargets)",
          "objective_formula_expanded": "lambda * H_target + (1 - lambda) * (H_target - min(H_offtargets))",
          "off_target_presets": [
            "interfacial_neu",
            "homogeneous_polar"
          ],
          "rank": 2,
          "restarts": 2,
          "seed": 42,
          "steps": 3000,
          "target_preset": "interfacial_neg",
          "worst_off_target_preset": "interfacial_neu",
          "z_score_margin": 2.0261536901477246
        },
        "target_environment": {
          "alphabet": [
            "A",
            "R",
            "N",
            "D",
            "C",
            "Q",
            "E",
            "G",
            "H",
            "I",
            "L",
            "K",
            "M",
            "F",
            "P",
            "S",
            "T",
            "W",
            "Y",
            "V"
          ],
          "breakdown": {
            "charge": -19.443832701874907,
            "electrostatic": -5.928609488343102,
            "env": -21.18283088590616,
            "local": -2.9615952873794886,
            "neigh": -2.4455433909321123,
            "pairwise": 0.03134138944079375,
            "total": -51.931070364994966
          },
          "calibration": {
            "n_decoys": 2000,
            "orientation": "own hydrophobic moment",
            "seed_entropy": 42,
            "terms": {
              "electrostatic": {
                "mu": -2.526977165135058e-05,
                "sigma": 0.013308682968935986
              },
              "env_chg": {
                "mu": -0.06657500000000002,
                "sigma": 0.05144433277825655
              },
              "env_pol": {
                "mu": -0.26008074999999997,
                "sigma": 0.16624385659156704
              },
              "helix_local": {
                "mu": 0.6129915000000001,
                "sigma": 0.14257088124070078
              },
              "helix_neigh": {
                "mu": -0.9644638632933433,
                "sigma": 0.22586206574696627
              },
              "pw_int": {
                "mu": -2.7715643125,
                "sigma": 0.40462249684099355
              }
            }
          },
          "design_geometry": {
            "breakdown": {
              "charge": -27.513881199749058,
              "electrostatic": -5.981267178552647,
              "env": -33.89586186973614,
              "local": -2.9615952873794886,
              "neigh": -2.4455433909321123,
              "pairwise": 0.03134138944079375,
              "total": -72.76680753690864
            },
            "energy": -72.76680753690864,
            "orientation": "fixed wheel phase",
            "percentile_lower_is_better": 0.0,
            "wheel_phase_deg": 90.0,
            "z_score": -7.737714949998689
          },
          "energy": -51.931070364994966,
          "environment": {
            "hydrophobic_moment_phase_deg": -69.06451141095859,
            "label": "Interfacial, anionic membrane",
            "membrane_charge": "neg",
            "phase_aligned_to_hydrophobic_moment": true,
            "preset": "interfacial_neg",
            "wheel_halfwidth_deg": 90.0,
            "wheel_phase_deg": 69.06451141095859
          },
          "length": 20,
          "model_net_charge": 7,
          "observables": {
            "abs_mu_h": 13.868025690479067,
            "abs_mu_h_per_residue": 0.6934012845239533,
            "mu_h_phase_deg": -69.06451141095859
          },
          "percentile_lower_is_better": 0.0,
          "random_reference": {
            "mean": -0.11279155728053426,
            "n": 3000,
            "seed_entropy": [
              42,
              1
            ],
            "std": 8.869256903985056
          },
          "sequence": "WRLLRKEWKIIRKWWKKEWR",
          "weights": {
            "lambda_charge": 3.0,
            "lambda_electrostatic": 4.0,
            "lambda_env": 6.0,
            "lambda_helix_pairs": 1.5,
            "lambda_local": 1.5,
            "lambda_pairwise": 0.1
          },
          "wheel": [
            {
              "angle_deg": 69.06451141095859,
              "color": "#b05a1b",
              "environment": "membrane",
              "family": "hydrophobic",
              "index": 1,
              "residue": "W",
              "signed_angle_deg": 69.06451141095859,
              "x": 0.933983,
              "y": -0.357317
            },
            {
              "angle_deg": 169.06451141095857,
              "color": "#e03131",
              "environment": "water",
              "family": "positive",
              "index": 2,
              "residue": "R",
              "signed_angle_deg": 169.06451141095857,
              "x": 0.189704,
              "y": 0.981841
            },
            {
              "angle_deg": 269.0645114109586,
              "color": "#b05a1b",
              "environment": "water",
              "family": "hydrophobic",
              "index": 3,
              "residue": "L",
              "signed_angle_deg": -90.93548858904143,
              "x": -0.999867,
              "y": 0.016327
            },
            {
              "angle_deg": 9.064511410958573,
              "color": "#b05a1b",
              "environment": "membrane",
              "family": "hydrophobic",
              "index": 4,
              "residue": "L",
              "signed_angle_deg": 9.064511410958573,
              "x": 0.157546,
              "y": -0.987512
            },
            {
              "angle_deg": 109.06451141095857,
              "color": "#e03131",
              "environment": "water",
              "family": "positive",
              "index": 5,
              "residue": "R",
              "signed_angle_deg": 109.06451141095857,
              "x": 0.945151,
              "y": 0.326633
            },
            {
              "angle_deg": 209.06451141095863,
              "color": "#e03131",
              "environment": "water",
              "family": "positive",
              "index": 6,
              "residue": "K",
              "signed_angle_deg": -150.93548858904137,
              "x": -0.485794,
              "y": 0.874073
            },
            {
              "angle_deg": 309.06451141095863,
              "color": "#265dcb",
              "environment": "membrane",
              "family": "negative",
              "index": 7,
              "residue": "E",
              "signed_angle_deg": -50.93548858904137,
              "x": -0.776437,
              "y": -0.630195
            },
            {
              "angle_deg": 49.06451141095863,
              "color": "#b05a1b",
              "environment": "membrane",
              "family": "hydrophobic",
              "index": 8,
              "residue": "W",
              "signed_angle_deg": 49.06451141095863,
              "x": 0.755448,
              "y": -0.655209
            },
            {
              "angle_deg": 149.06451141095863,
              "color": "#e03131",
              "environment": "water",
              "family": "positive",
              "index": 9,
              "residue": "K",
              "signed_angle_deg": 149.06451141095863,
              "x": 0.514073,
              "y": 0.857747
            },
            {
              "angle_deg": 249.06451141095863,
              "color": "#b05a1b",
              "environment": "water",
              "family": "hydrophobic",
              "index": 10,
              "residue": "I",
              "signed_angle_deg": -110.93548858904137,
              "x": -0.933983,
              "y": 0.357317
            },
            {
              "angle_deg": 349.06451141095863,
              "color": "#b05a1b",
              "environment": "membrane",
              "family": "hydrophobic",
              "index": 11,
              "residue": "I",
              "signed_angle_deg": -10.93548858904137,
              "x": -0.189704,
              "y": -0.981841
            },
            {
              "angle_deg": 89.06451141095863,
              "color": "#e03131",
              "environment": "membrane",
              "family": "positive",
              "index": 12,
              "residue": "R",
              "signed_angle_deg": 89.06451141095863,
              "x": 0.999867,
              "y": -0.016327
            },
            {
              "angle_deg": 189.06451141095863,
              "color": "#e03131",
              "environment": "water",
              "family": "positive",
              "index": 13,
              "residue": "K",
              "signed_angle_deg": -170.93548858904137,
              "x": -0.157546,
              "y": 0.987512
            },
            {
              "angle_deg": 289.06451141095863,
              "color": "#b05a1b",
              "environment": "membrane",
              "family": "hydrophobic",
              "index": 14,
              "residue": "W",
              "signed_angle_deg": -70.93548858904137,
              "x": -0.945151,
              "y": -0.326633
            },
            {
              "angle_deg": 29.06451141095863,
              "color": "#b05a1b",
              "environment": "membrane",
              "family": "hydrophobic",
              "index": 15,
              "residue": "W",
              "signed_angle_deg": 29.06451141095863,
              "x": 0.485794,
              "y": -0.874073
            },
            {
              "angle_deg": 129.06451141095863,
              "color": "#e03131",
              "environment": "water",
              "family": "positive",
              "index": 16,
              "residue": "K",
              "signed_angle_deg": 129.06451141095863,
              "x": 0.776437,
              "y": 0.630195
            },
            {
              "angle_deg": 229.06451141095863,
              "color": "#e03131",
              "environment": "water",
              "family": "positive",
              "index": 17,
              "residue": "K",
              "signed_angle_deg": -130.93548858904137,
              "x": -0.755448,
              "y": 0.655209
            },
            {
              "angle_deg": 329.06451141095863,
              "color": "#265dcb",
              "environment": "membrane",
              "family": "negative",
              "index": 18,
              "residue": "E",
              "signed_angle_deg": -30.93548858904137,
              "x": -0.514073,
              "y": -0.857747
            },
            {
              "angle_deg": 69.06451141095863,
              "color": "#b05a1b",
              "environment": "membrane",
              "family": "hydrophobic",
              "index": 19,
              "residue": "W",
              "signed_angle_deg": 69.06451141095863,
              "x": 0.933983,
              "y": -0.357317
            },
            {
              "angle_deg": 169.06451141095863,
              "color": "#e03131",
              "environment": "water",
              "family": "positive",
              "index": 20,
              "residue": "R",
              "signed_angle_deg": 169.06451141095863,
              "x": 0.189704,
              "y": 0.981841
            }
          ],
          "z_score": -5.8424600131305136
        }
      }
    ],
    "length": 20,
    "off_target_environments": [
      {
        "alphabet": [
          "A",
          "R",
          "N",
          "D",
          "C",
          "Q",
          "E",
          "G",
          "H",
          "I",
          "L",
          "K",
          "M",
          "F",
          "P",
          "S",
          "T",
          "W",
          "Y",
          "V"
        ],
        "breakdown": {
          "charge": 0.0,
          "electrostatic": -8.456884373972668,
          "env": -22.17534876526081,
          "local": -3.024721782226676,
          "neigh": -2.5524274765428534,
          "pairwise": -0.019415798210269487,
          "total": -36.228798196213276
        },
        "calibration": {
          "n_decoys": 2000,
          "orientation": "own hydrophobic moment",
          "seed_entropy": 42,
          "terms": {
            "electrostatic": {
              "mu": -2.526977165135058e-05,
              "sigma": 0.013308682968935986
            },
            "env_chg": {
              "mu": 0.0,
              "sigma": 1.0
            },
            "env_pol": {
              "mu": -0.26008074999999997,
              "sigma": 0.16624385659156704
            },
            "helix_local": {
              "mu": 0.6129915000000001,
              "sigma": 0.14257088124070078
            },
            "helix_neigh": {
              "mu": -0.9644638632933433,
              "sigma": 0.22586206574696627
            },
            "pw_int": {
              "mu": -2.7715643125,
              "sigma": 0.40462249684099355
            }
          }
        },
        "design_geometry": {
          "breakdown": {
            "charge": 0.0,
            "electrostatic": -6.182939846816898,
            "env": -34.615928116982666,
            "local": -3.024721782226676,
            "neigh": -2.5524274765428534,
            "pairwise": -0.019415798210269487,
            "total": -46.395433020779365
          },
          "energy": -46.395433020779365,
          "orientation": "fixed wheel phase",
          "percentile_lower_is_better": 0.0,
          "wheel_phase_deg": 90.0,
          "z_score": -5.855155410296259
        },
        "energy": -36.228798196213276,
        "environment": {
          "hydrophobic_moment_phase_deg": -92.80961489325976,
          "label": "Interfacial, neutral membrane",
          "membrane_charge": "neu",
          "phase_aligned_to_hydrophobic_moment": true,
          "preset": "interfacial_neu",
          "wheel_halfwidth_deg": 90.0,
          "wheel_phase_deg": 92.80961489325976
        },
        "length": 20,
        "model_net_charge": 7,
        "observables": {
          "abs_mu_h": 13.953563589398728,
          "abs_mu_h_per_residue": 0.6976781794699364,
          "mu_h_phase_deg": -92.80961489325976
        },
        "percentile_lower_is_better": 0.0,
        "random_reference": {
          "mean": -0.02580432742785461,
          "n": 3000,
          "seed_entropy": [
            42,
            1
          ],
          "std": 7.554707177288531
        },
        "sequence": "WRLEKRWWRWIRRWERRLWR",
        "weights": {
          "lambda_charge": 3.0,
          "lambda_electrostatic": 4.0,
          "lambda_env": 6.0,
          "lambda_helix_pairs": 1.5,
          "lambda_local": 1.5,
          "lambda_pairwise": 0.1
        },
        "wheel": [
          {
            "angle_deg": 92.80961489325976,
            "color": "#b05a1b",
            "environment": "water",
            "family": "hydrophobic",
            "index": 1,
            "residue": "W",
            "signed_angle_deg": 92.80961489325976,
            "x": 0.998798,
            "y": 0.049017
          },
          {
            "angle_deg": 192.80961489325978,
            "color": "#e03131",
            "environment": "water",
            "family": "positive",
            "index": 2,
            "residue": "R",
            "signed_angle_deg": -167.19038510674022,
            "x": -0.221712,
            "y": 0.975112
          },
          {
            "angle_deg": 292.8096148932598,
            "color": "#b05a1b",
            "environment": "membrane",
            "family": "hydrophobic",
            "index": 3,
            "residue": "L",
            "signed_angle_deg": -67.19038510674022,
            "x": -0.921798,
            "y": -0.38767
          },
          {
            "angle_deg": 32.80961489325978,
            "color": "#265dcb",
            "environment": "membrane",
            "family": "negative",
            "index": 4,
            "residue": "E",
            "signed_angle_deg": 32.80961489325978,
            "x": 0.541849,
            "y": -0.840476
          },
          {
            "angle_deg": 132.80961489325978,
            "color": "#e03131",
            "environment": "water",
            "family": "positive",
            "index": 5,
            "residue": "K",
            "signed_angle_deg": 132.80961489325978,
            "x": 0.733616,
            "y": 0.679564
          },
          {
            "angle_deg": 232.80961489325978,
            "color": "#e03131",
            "environment": "water",
            "family": "positive",
            "index": 6,
            "residue": "R",
            "signed_angle_deg": -127.19038510674022,
            "x": -0.796631,
            "y": 0.604465
          },
          {
            "angle_deg": 332.8096148932598,
            "color": "#b05a1b",
            "environment": "membrane",
            "family": "hydrophobic",
            "index": 7,
            "residue": "W",
            "signed_angle_deg": -27.190385106740223,
            "x": -0.456949,
            "y": -0.889493
          },
          {
            "angle_deg": 72.80961489325978,
            "color": "#b05a1b",
            "environment": "membrane",
            "family": "hydrophobic",
            "index": 8,
            "residue": "W",
            "signed_angle_deg": 72.80961489325978,
            "x": 0.955328,
            "y": -0.295548
          },
          {
            "angle_deg": 172.80961489325978,
            "color": "#e03131",
            "environment": "water",
            "family": "positive",
            "index": 9,
            "residue": "R",
            "signed_angle_deg": 172.80961489325978,
            "x": 0.125167,
            "y": 0.992136
          },
          {
            "angle_deg": 272.8096148932598,
            "color": "#b05a1b",
            "environment": "membrane",
            "family": "hydrophobic",
            "index": 10,
            "residue": "W",
            "signed_angle_deg": -87.19038510674022,
            "x": -0.998798,
            "y": -0.049017
          },
          {
            "angle_deg": 12.809614893259777,
            "color": "#b05a1b",
            "environment": "membrane",
            "family": "hydrophobic",
            "index": 11,
            "residue": "I",
            "signed_angle_deg": 12.809614893259777,
            "x": 0.221712,
            "y": -0.975112
          },
          {
            "angle_deg": 112.80961489325978,
            "color": "#e03131",
            "environment": "water",
            "family": "positive",
            "index": 12,
            "residue": "R",
            "signed_angle_deg": 112.80961489325978,
            "x": 0.921798,
            "y": 0.38767
          },
          {
            "angle_deg": 212.80961489325978,
            "color": "#e03131",
            "environment": "water",
            "family": "positive",
            "index": 13,
            "residue": "R",
            "signed_angle_deg": -147.19038510674022,
            "x": -0.541849,
            "y": 0.840476
          },
          {
            "angle_deg": 312.8096148932598,
            "color": "#b05a1b",
            "environment": "membrane",
            "family": "hydrophobic",
            "index": 14,
            "residue": "W",
            "signed_angle_deg": -47.19038510674022,
            "x": -0.733616,
            "y": -0.679564
          },
          {
            "angle_deg": 52.80961489325978,
            "color": "#265dcb",
            "environment": "membrane",
            "family": "negative",
            "index": 15,
            "residue": "E",
            "signed_angle_deg": 52.80961489325978,
            "x": 0.796631,
            "y": -0.604465
          },
          {
            "angle_deg": 152.80961489325978,
            "color": "#e03131",
            "environment": "water",
            "family": "positive",
            "index": 16,
            "residue": "R",
            "signed_angle_deg": 152.80961489325978,
            "x": 0.456949,
            "y": 0.889493
          },
          {
            "angle_deg": 252.80961489325978,
            "color": "#e03131",
            "environment": "water",
            "family": "positive",
            "index": 17,
            "residue": "R",
            "signed_angle_deg": -107.19038510674022,
            "x": -0.955328,
            "y": 0.295548
          },
          {
            "angle_deg": 352.8096148932598,
            "color": "#b05a1b",
            "environment": "membrane",
            "family": "hydrophobic",
            "index": 18,
            "residue": "L",
            "signed_angle_deg": -7.190385106740223,
            "x": -0.125167,
            "y": -0.992136
          },
          {
            "angle_deg": 92.80961489325978,
            "color": "#b05a1b",
            "environment": "water",
            "family": "hydrophobic",
            "index": 19,
            "residue": "W",
            "signed_angle_deg": 92.80961489325978,
            "x": 0.998798,
            "y": 0.049017
          },
          {
            "angle_deg": 192.80961489325978,
            "color": "#e03131",
            "environment": "water",
            "family": "positive",
            "index": 20,
            "residue": "R",
            "signed_angle_deg": -167.19038510674022,
            "x": -0.221712,
            "y": 0.975112
          }
        ],
        "z_score": -4.7921108018086125
      },
      {
        "alphabet": [
          "A",
          "R",
          "N",
          "D",
          "C",
          "Q",
          "E",
          "G",
          "H",
          "I",
          "L",
          "K",
          "M",
          "F",
          "P",
          "S",
          "T",
          "W",
          "Y",
          "V"
        ],
        "breakdown": {
          "charge": 0.0,
          "electrostatic": 13.389186608653251,
          "env": -1.7378137730706147,
          "local": -3.024721782226676,
          "neigh": -2.5524274765428534,
          "pairwise": -0.019415798210269487,
          "total": 6.054807778602838
        },
        "calibration": {
          "n_decoys": 2000,
          "orientation": "fixed wheel phase",
          "seed_entropy": 42,
          "terms": {
            "electrostatic": {
              "mu": -2.5883458646616548e-05,
              "sigma": 0.003226704526721836
            },
            "env_chg": {
              "mu": 0.0,
              "sigma": 1.0
            },
            "env_pol": {
              "mu": 0.4824077500000001,
              "sigma": 0.22410140029669048
            },
            "helix_local": {
              "mu": 0.6129915000000001,
              "sigma": 0.14257088124070078
            },
            "helix_neigh": {
              "mu": -0.9644638632933433,
              "sigma": 0.22586206574696627
            },
            "pw_int": {
              "mu": -2.7715643125,
              "sigma": 0.40462249684099355
            }
          }
        },
        "design_geometry": {
          "breakdown": {
            "charge": 0.0,
            "electrostatic": 13.389186608653251,
            "env": -1.7378137730706147,
            "local": -3.024721782226676,
            "neigh": -2.5524274765428534,
            "pairwise": -0.019415798210269487,
            "total": 6.054807778602838
          },
          "energy": 6.054807778602838,
          "orientation": "fixed wheel phase",
          "percentile_lower_is_better": 79.4,
          "wheel_phase_deg": 90.0,
          "z_score": 0.8201886234719437
        },
        "energy": 6.054807778602838,
        "environment": {
          "label": "Homogeneous polar medium",
          "membrane_charge": "neu",
          "preset": "homogeneous_polar",
          "wheel_halfwidth_deg": -1.0,
          "wheel_phase_deg": 90.0
        },
        "length": 20,
        "model_net_charge": 7,
        "observables": {
          "abs_mu_h": 13.953563589398728,
          "abs_mu_h_per_residue": 0.6976781794699364,
          "mu_h_phase_deg": -92.80961489325976
        },
        "percentile_lower_is_better": 79.4,
        "random_reference": {
          "mean": 0.12306016072263691,
          "n": 3000,
          "seed_entropy": [
            42,
            1
          ],
          "std": 7.232174951135627
        },
        "sequence": "WRLEKRWWRWIRRWERRLWR",
        "weights": {
          "lambda_charge": 3.0,
          "lambda_electrostatic": 4.0,
          "lambda_env": 6.0,
          "lambda_helix_pairs": 1.5,
          "lambda_local": 1.5,
          "lambda_pairwise": 0.1
        },
        "wheel": [
          {
            "angle_deg": 90.0,
            "color": "#b05a1b",
            "environment": "water",
            "family": "hydrophobic",
            "index": 1,
            "residue": "W",
            "signed_angle_deg": 90.0,
            "x": 1.0,
            "y": 0.0
          },
          {
            "angle_deg": 190.0,
            "color": "#e03131",
            "environment": "water",
            "family": "positive",
            "index": 2,
            "residue": "R",
            "signed_angle_deg": -170.0,
            "x": -0.173648,
            "y": 0.984808
          },
          {
            "angle_deg": 290.0,
            "color": "#b05a1b",
            "environment": "water",
            "family": "hydrophobic",
            "index": 3,
            "residue": "L",
            "signed_angle_deg": -70.0,
            "x": -0.939693,
            "y": -0.34202
          },
          {
            "angle_deg": 30.0,
            "color": "#265dcb",
            "environment": "water",
            "family": "negative",
            "index": 4,
            "residue": "E",
            "signed_angle_deg": 30.0,
            "x": 0.5,
            "y": -0.866025
          },
          {
            "angle_deg": 130.0,
            "color": "#e03131",
            "environment": "water",
            "family": "positive",
            "index": 5,
            "residue": "K",
            "signed_angle_deg": 130.0,
            "x": 0.766044,
            "y": 0.642788
          },
          {
            "angle_deg": 230.0,
            "color": "#e03131",
            "environment": "water",
            "family": "positive",
            "index": 6,
            "residue": "R",
            "signed_angle_deg": -130.0,
            "x": -0.766044,
            "y": 0.642788
          },
          {
            "angle_deg": 330.0,
            "color": "#b05a1b",
            "environment": "water",
            "family": "hydrophobic",
            "index": 7,
            "residue": "W",
            "signed_angle_deg": -30.0,
            "x": -0.5,
            "y": -0.866025
          },
          {
            "angle_deg": 70.0,
            "color": "#b05a1b",
            "environment": "water",
            "family": "hydrophobic",
            "index": 8,
            "residue": "W",
            "signed_angle_deg": 70.0,
            "x": 0.939693,
            "y": -0.34202
          },
          {
            "angle_deg": 170.0,
            "color": "#e03131",
            "environment": "water",
            "family": "positive",
            "index": 9,
            "residue": "R",
            "signed_angle_deg": 170.0,
            "x": 0.173648,
            "y": 0.984808
          },
          {
            "angle_deg": 270.0,
            "color": "#b05a1b",
            "environment": "water",
            "family": "hydrophobic",
            "index": 10,
            "residue": "W",
            "signed_angle_deg": -90.0,
            "x": -1.0,
            "y": 0.0
          },
          {
            "angle_deg": 10.0,
            "color": "#b05a1b",
            "environment": "water",
            "family": "hydrophobic",
            "index": 11,
            "residue": "I",
            "signed_angle_deg": 10.0,
            "x": 0.173648,
            "y": -0.984808
          },
          {
            "angle_deg": 110.0,
            "color": "#e03131",
            "environment": "water",
            "family": "positive",
            "index": 12,
            "residue": "R",
            "signed_angle_deg": 110.0,
            "x": 0.939693,
            "y": 0.34202
          },
          {
            "angle_deg": 210.0,
            "color": "#e03131",
            "environment": "water",
            "family": "positive",
            "index": 13,
            "residue": "R",
            "signed_angle_deg": -150.0,
            "x": -0.5,
            "y": 0.866025
          },
          {
            "angle_deg": 310.0,
            "color": "#b05a1b",
            "environment": "water",
            "family": "hydrophobic",
            "index": 14,
            "residue": "W",
            "signed_angle_deg": -50.0,
            "x": -0.766044,
            "y": -0.642788
          },
          {
            "angle_deg": 50.0,
            "color": "#265dcb",
            "environment": "water",
            "family": "negative",
            "index": 15,
            "residue": "E",
            "signed_angle_deg": 50.0,
            "x": 0.766044,
            "y": -0.642788
          },
          {
            "angle_deg": 150.0,
            "color": "#e03131",
            "environment": "water",
            "family": "positive",
            "index": 16,
            "residue": "R",
            "signed_angle_deg": 150.0,
            "x": 0.5,
            "y": 0.866025
          },
          {
            "angle_deg": 250.0,
            "color": "#e03131",
            "environment": "water",
            "family": "positive",
            "index": 17,
            "residue": "R",
            "signed_angle_deg": -110.0,
            "x": -0.939693,
            "y": 0.34202
          },
          {
            "angle_deg": 350.0,
            "color": "#b05a1b",
            "environment": "water",
            "family": "hydrophobic",
            "index": 18,
            "residue": "L",
            "signed_angle_deg": -10.0,
            "x": -0.173648,
            "y": -0.984808
          },
          {
            "angle_deg": 90.0,
            "color": "#b05a1b",
            "environment": "water",
            "family": "hydrophobic",
            "index": 19,
            "residue": "W",
            "signed_angle_deg": 90.0,
            "x": 1.0,
            "y": 0.0
          },
          {
            "angle_deg": 190.0,
            "color": "#e03131",
            "environment": "water",
            "family": "positive",
            "index": 20,
            "residue": "R",
            "signed_angle_deg": -170.0,
            "x": -0.173648,
            "y": 0.984808
          }
        ],
        "z_score": 0.8201886234719437
      }
    ],
    "sequence": "WRLEKRWWRWIRRWERRLWR",
    "specificity_collection": {
      "attempts_budget": 2,
      "lambda_balance": 0.5,
      "off_target_presets": [
        "interfacial_neu",
        "homogeneous_polar"
      ],
      "requested": 2,
      "restarts_per_attempt": 2,
      "returned": 2,
      "target_preset": "interfacial_neg",
      "total_restart_budget": 4
    },
    "specificity_design": {
      "attempt": 2,
      "best_off_target_energy": -46.395433020779365,
      "best_target_energy": -73.90931422052843,
      "energy_margin": 27.513881199749065,
      "lambda_balance": 0.5,
      "margins_geometry": "same orientation rule as Score in each environment",
      "objective": -50.71159771013875,
      "objective_formula": "H_target + (lambda - 1) * min(H_offtargets)",
      "objective_formula_expanded": "lambda * H_target + (1 - lambda) * (H_target - min(H_offtargets))",
      "off_target_presets": [
        "interfacial_neu",
        "homogeneous_polar"
      ],
      "rank": 1,
      "restarts": 2,
      "seed": 42,
      "steps": 3000,
      "target_preset": "interfacial_neg",
      "worst_off_target_preset": "interfacial_neu",
      "z_score_margin": 2.004025926384031
    },
    "target_environment": {
      "alphabet": [
        "A",
        "R",
        "N",
        "D",
        "C",
        "Q",
        "E",
        "G",
        "H",
        "I",
        "L",
        "K",
        "M",
        "F",
        "P",
        "S",
        "T",
        "W",
        "Y",
        "V"
      ],
      "breakdown": {
        "charge": -22.35960576956253,
        "electrostatic": -8.456884373972668,
        "env": -22.17534876526081,
        "local": -3.024721782226676,
        "neigh": -2.5524274765428534,
        "pairwise": -0.019415798210269487,
        "total": -58.58840396577581
      },
      "calibration": {
        "n_decoys": 2000,
        "orientation": "own hydrophobic moment",
        "seed_entropy": 42,
        "terms": {
          "electrostatic": {
            "mu": -2.526977165135058e-05,
            "sigma": 0.013308682968935986
          },
          "env_chg": {
            "mu": -0.06657500000000002,
            "sigma": 0.05144433277825655
          },
          "env_pol": {
            "mu": -0.26008074999999997,
            "sigma": 0.16624385659156704
          },
          "helix_local": {
            "mu": 0.6129915000000001,
            "sigma": 0.14257088124070078
          },
          "helix_neigh": {
            "mu": -0.9644638632933433,
            "sigma": 0.22586206574696627
          },
          "pw_int": {
            "mu": -2.7715643125,
            "sigma": 0.40462249684099355
          }
        }
      },
      "design_geometry": {
        "breakdown": {
          "charge": -27.513881199749058,
          "electrostatic": -6.182939846816898,
          "env": -34.615928116982666,
          "local": -3.024721782226676,
          "neigh": -2.5524274765428534,
          "pairwise": -0.019415798210269487,
          "total": -73.90931422052843
        },
        "energy": -73.90931422052843,
        "orientation": "fixed wheel phase",
        "percentile_lower_is_better": 0.0,
        "wheel_phase_deg": 90.0,
        "z_score": -7.85918133668029
      },
      "energy": -58.58840396577581,
      "environment": {
        "hydrophobic_moment_phase_deg": -92.80961489325976,
        "label": "Interfacial, anionic membrane",
        "membrane_charge": "neg",
        "phase_aligned_to_hydrophobic_moment": true,
        "preset": "interfacial_neg",
        "wheel_halfwidth_deg": 90.0,
        "wheel_phase_deg": 92.80961489325976
      },
      "length": 20,
      "model_net_charge": 7,
      "observables": {
        "abs_mu_h": 13.953563589398728,
        "abs_mu_h_per_residue": 0.6976781794699364,
        "mu_h_phase_deg": -92.80961489325976
      },
      "percentile_lower_is_better": 0.0,
      "random_reference": {
        "mean": -0.11279155728053426,
        "n": 3000,
        "seed_entropy": [
          42,
          1
        ],
        "std": 8.869256903985056
      },
      "sequence": "WRLEKRWWRWIRRWERRLWR",
      "weights": {
        "lambda_charge": 3.0,
        "lambda_electrostatic": 4.0,
        "lambda_env": 6.0,
        "lambda_helix_pairs": 1.5,
        "lambda_local": 1.5,
        "lambda_pairwise": 0.1
      },
      "wheel": [
        {
          "angle_deg": 92.80961489325976,
          "color": "#b05a1b",
          "environment": "water",
          "family": "hydrophobic",
          "index": 1,
          "residue": "W",
          "signed_angle_deg": 92.80961489325976,
          "x": 0.998798,
          "y": 0.049017
        },
        {
          "angle_deg": 192.80961489325978,
          "color": "#e03131",
          "environment": "water",
          "family": "positive",
          "index": 2,
          "residue": "R",
          "signed_angle_deg": -167.19038510674022,
          "x": -0.221712,
          "y": 0.975112
        },
        {
          "angle_deg": 292.8096148932598,
          "color": "#b05a1b",
          "environment": "membrane",
          "family": "hydrophobic",
          "index": 3,
          "residue": "L",
          "signed_angle_deg": -67.19038510674022,
          "x": -0.921798,
          "y": -0.38767
        },
        {
          "angle_deg": 32.80961489325978,
          "color": "#265dcb",
          "environment": "membrane",
          "family": "negative",
          "index": 4,
          "residue": "E",
          "signed_angle_deg": 32.80961489325978,
          "x": 0.541849,
          "y": -0.840476
        },
        {
          "angle_deg": 132.80961489325978,
          "color": "#e03131",
          "environment": "water",
          "family": "positive",
          "index": 5,
          "residue": "K",
          "signed_angle_deg": 132.80961489325978,
          "x": 0.733616,
          "y": 0.679564
        },
        {
          "angle_deg": 232.80961489325978,
          "color": "#e03131",
          "environment": "water",
          "family": "positive",
          "index": 6,
          "residue": "R",
          "signed_angle_deg": -127.19038510674022,
          "x": -0.796631,
          "y": 0.604465
        },
        {
          "angle_deg": 332.8096148932598,
          "color": "#b05a1b",
          "environment": "membrane",
          "family": "hydrophobic",
          "index": 7,
          "residue": "W",
          "signed_angle_deg": -27.190385106740223,
          "x": -0.456949,
          "y": -0.889493
        },
        {
          "angle_deg": 72.80961489325978,
          "color": "#b05a1b",
          "environment": "membrane",
          "family": "hydrophobic",
          "index": 8,
          "residue": "W",
          "signed_angle_deg": 72.80961489325978,
          "x": 0.955328,
          "y": -0.295548
        },
        {
          "angle_deg": 172.80961489325978,
          "color": "#e03131",
          "environment": "water",
          "family": "positive",
          "index": 9,
          "residue": "R",
          "signed_angle_deg": 172.80961489325978,
          "x": 0.125167,
          "y": 0.992136
        },
        {
          "angle_deg": 272.8096148932598,
          "color": "#b05a1b",
          "environment": "membrane",
          "family": "hydrophobic",
          "index": 10,
          "residue": "W",
          "signed_angle_deg": -87.19038510674022,
          "x": -0.998798,
          "y": -0.049017
        },
        {
          "angle_deg": 12.809614893259777,
          "color": "#b05a1b",
          "environment": "membrane",
          "family": "hydrophobic",
          "index": 11,
          "residue": "I",
          "signed_angle_deg": 12.809614893259777,
          "x": 0.221712,
          "y": -0.975112
        },
        {
          "angle_deg": 112.80961489325978,
          "color": "#e03131",
          "environment": "water",
          "family": "positive",
          "index": 12,
          "residue": "R",
          "signed_angle_deg": 112.80961489325978,
          "x": 0.921798,
          "y": 0.38767
        },
        {
          "angle_deg": 212.80961489325978,
          "color": "#e03131",
          "environment": "water",
          "family": "positive",
          "index": 13,
          "residue": "R",
          "signed_angle_deg": -147.19038510674022,
          "x": -0.541849,
          "y": 0.840476
        },
        {
          "angle_deg": 312.8096148932598,
          "color": "#b05a1b",
          "environment": "membrane",
          "family": "hydrophobic",
          "index": 14,
          "residue": "W",
          "signed_angle_deg": -47.19038510674022,
          "x": -0.733616,
          "y": -0.679564
        },
        {
          "angle_deg": 52.80961489325978,
          "color": "#265dcb",
          "environment": "membrane",
          "family": "negative",
          "index": 15,
          "residue": "E",
          "signed_angle_deg": 52.80961489325978,
          "x": 0.796631,
          "y": -0.604465
        },
        {
          "angle_deg": 152.80961489325978,
          "color": "#e03131",
          "environment": "water",
          "family": "positive",
          "index": 16,
          "residue": "R",
          "signed_angle_deg": 152.80961489325978,
          "x": 0.456949,
          "y": 0.889493
        },
        {
          "angle_deg": 252.80961489325978,
          "color": "#e03131",
          "environment": "water",
          "family": "positive",
          "index": 17,
          "residue": "R",
          "signed_angle_deg": -107.19038510674022,
          "x": -0.955328,
          "y": 0.295548
        },
        {
          "angle_deg": 352.8096148932598,
          "color": "#b05a1b",
          "environment": "membrane",
          "family": "hydrophobic",
          "index": 18,
          "residue": "L",
          "signed_angle_deg": -7.190385106740223,
          "x": -0.125167,
          "y": -0.992136
        },
        {
          "angle_deg": 92.80961489325978,
          "color": "#b05a1b",
          "environment": "water",
          "family": "hydrophobic",
          "index": 19,
          "residue": "W",
          "signed_angle_deg": 92.80961489325978,
          "x": 0.998798,
          "y": 0.049017
        },
        {
          "angle_deg": 192.80961489325978,
          "color": "#e03131",
          "environment": "water",
          "family": "positive",
          "index": 20,
          "residue": "R",
          "signed_angle_deg": -167.19038510674022,
          "x": -0.221712,
          "y": 0.975112
        }
      ],
      "z_score": -6.593067834377594
    }
  },
  "returned_candidates": 2,
  "seed": 42,
  "wall_seconds": 1.820392542053014,
  "workflow": "specificity"
}
```
