## Additional file 2. Computational evaluation, inputs and results for "Helix Design Studio: designing antimicrobial peptide candidates for membrane environments": candidates.json

```
[
  {
    "mode": "fixed",
    "native_objective": -74.40873681179362,
    "native_rank": 1,
    "returned_rank": 1,
    "seed": 43,
    "sequence": "WRWEKRWWREWRREWKRWWK",
    "workflow": "design"
  },
  {
    "mode": "fixed",
    "native_objective": -74.93777643701065,
    "native_rank": 1,
    "returned_rank": 1,
    "seed": 43,
    "sequence": "WKWERRWWREWRRWWKKWER",
    "workflow": "family"
  },
  {
    "mode": "fixed",
    "native_objective": -74.43980815945439,
    "native_rank": 2,
    "returned_rank": 2,
    "seed": 43,
    "sequence": "WKWERRWEKWWKKWWRREWK",
    "workflow": "family"
  },
  {
    "mode": "fixed",
    "native_objective": -74.40873681179362,
    "native_rank": 3,
    "returned_rank": 3,
    "seed": 43,
    "sequence": "WRWEKRWWREWRREWKRWWK",
    "workflow": "family"
  },
  {
    "mode": "fixed",
    "native_objective": -73.89433348530845,
    "native_rank": 4,
    "returned_rank": 4,
    "seed": 43,
    "sequence": "ERRERKWWRDWKRWWRRWEK",
    "workflow": "family"
  },
  {
    "mode": "fixed",
    "native_objective": -50.44592794083752,
    "native_rank": 1,
    "returned_rank": 1,
    "seed": 43,
    "sequence": "WKWWKREWRWWRRWWRRELR",
    "workflow": "specificity"
  },
  {
    "mode": "fixed",
    "native_objective": -49.1732406832031,
    "native_rank": 2,
    "returned_rank": 2,
    "seed": 43,
    "sequence": "WRWEKRWWRIFKRWDKRWWK",
    "workflow": "specificity"
  },
  {
    "mode": "fixed",
    "native_objective": -138.3831597814472,
    "native_rank": 1,
    "returned_rank": 1,
    "seed": 43,
    "sequence": "EKKERRERREREKERERRER",
    "workflow": "cross_design"
  }
]
```
