## Additional file 2. Computational evaluation, inputs and results for "Helix Design Studio: designing antimicrobial peptide candidates for membrane environments": design.json

```
{
  "mode": "fixed",
  "request": {
    "environment": {
      "preset": "interfacial_neg"
    },
    "length": 20,
    "n_decoys": 2000,
    "residues": [
      "A",
      "R",
      "N",
      "D",
      "C",
      "Q",
      "E",
      "G",
      "H",
      "I",
      "L",
      "K",
      "M",
      "F",
      "P",
      "S",
      "T",
      "W",
      "Y",
      "V"
    ],
    "restarts": 2,
    "seed": 43,
    "steps": 3000,
    "weights": {
      "lambda_charge": 3.0,
      "lambda_electrostatic": 4.0,
      "lambda_env": 6.0,
      "lambda_helix_pairs": 1.5,
      "lambda_local": 1.5,
      "lambda_pairwise": 0.1
    }
  },
  "response": {
    "alphabet": [
      "A",
      "R",
      "N",
      "D",
      "C",
      "Q",
      "E",
      "G",
      "H",
      "I",
      "L",
      "K",
      "M",
      "F",
      "P",
      "S",
      "T",
      "W",
      "Y",
      "V"
    ],
    "breakdown": {
      "charge": -19.05752060133402,
      "electrostatic": -10.89779543320773,
      "env": -26.421870265245943,
      "local": -2.699105007131984,
      "neigh": -2.8587961451210684,
      "pairwise": 0.09092252867591073,
      "total": -61.844164923364836
    },
    "calibration": {
      "n_decoys": 2000,
      "orientation": "own hydrophobic moment",
      "seed_entropy": 43,
      "terms": {
        "electrostatic": {
          "mu": 0.00015956453634085213,
          "sigma": 0.012921301157183367
        },
        "env_chg": {
          "mu": -0.06860000000000001,
          "sigma": 0.05216838122847977
        },
        "env_pol": {
          "mu": -0.25634250000000003,
          "sigma": 0.16739712047627942
        },
        "helix_local": {
          "mu": 0.61573025,
          "sigma": 0.1432309502514645
        },
        "helix_neigh": {
          "mu": -0.9573116046826622,
          "sigma": 0.22558468470455545
        },
        "pw_int": {
          "mu": -2.784372,
          "sigma": 0.4131231340242276
        }
      }
    },
    "design_geometry": {
      "breakdown": {
        "charge": -27.01208244147415,
        "electrostatic": -9.96744956943276,
        "env": -31.962226177309567,
        "local": -2.699105007131984,
        "neigh": -2.8587961451210684,
        "pairwise": 0.09092252867591073,
        "total": -74.40873681179362
      },
      "energy": -74.40873681179362,
      "orientation": "fixed wheel phase",
      "percentile_lower_is_better": 0.0,
      "wheel_phase_deg": 90.0,
      "z_score": -8.36273813827972
    },
    "design_settings": {
      "restarts": 2,
      "seed": 43,
      "steps": 3000
    },
    "energy": -61.844164923364836,
    "environment": {
      "hydrophobic_moment_phase_deg": -67.94662997965844,
      "label": "Interfacial, anionic membrane",
      "membrane_charge": "neg",
      "phase_aligned_to_hydrophobic_moment": true,
      "preset": "interfacial_neg",
      "wheel_halfwidth_deg": 90.0,
      "wheel_phase_deg": 67.94662997965844
    },
    "length": 20,
    "model_net_charge": 6,
    "observables": {
      "abs_mu_h": 16.262549925646805,
      "abs_mu_h_per_residue": 0.8131274962823403,
      "mu_h_phase_deg": -67.94662997965844
    },
    "percentile_lower_is_better": 0.0,
    "random_reference": {
      "mean": 0.2781739330797188,
      "n": 500,
      "seed_entropy": [
        43,
        1
      ],
      "std": 8.520268673660928
    },
    "sequence": "WRWEKRWWREWRREWKRWWK",
    "weights": {
      "lambda_charge": 3.0,
      "lambda_electrostatic": 4.0,
      "lambda_env": 6.0,
      "lambda_helix_pairs": 1.5,
      "lambda_local": 1.5,
      "lambda_pairwise": 0.1
    },
    "wheel": [
      {
        "angle_deg": 67.94662997965844,
        "color": "#b05a1b",
        "environment": "membrane",
        "family": "hydrophobic",
        "index": 1,
        "residue": "W",
        "signed_angle_deg": 67.94662997965844,
        "x": 0.926835,
        "y": -0.37547
      },
      {
        "angle_deg": 167.94662997965844,
        "color": "#e03131",
        "environment": "water",
        "family": "positive",
        "index": 2,
        "residue": "R",
        "signed_angle_deg": 167.94662997965844,
        "x": 0.208823,
        "y": 0.977954
      },
      {
        "angle_deg": 267.94662997965844,
        "color": "#b05a1b",
        "environment": "water",
        "family": "hydrophobic",
        "index": 3,
        "residue": "W",
        "signed_angle_deg": -92.05337002034156,
        "x": -0.999358,
        "y": 0.03583
      },
      {
        "angle_deg": 7.946629979658439,
        "color": "#265dcb",
        "environment": "membrane",
        "family": "negative",
        "index": 4,
        "residue": "E",
        "signed_angle_deg": 7.946629979658439,
        "x": 0.138251,
        "y": -0.990397
      },
      {
        "angle_deg": 107.94662997965844,
        "color": "#e03131",
        "environment": "water",
        "family": "positive",
        "index": 5,
        "residue": "K",
        "signed_angle_deg": 107.94662997965844,
        "x": 0.951344,
        "y": 0.308131
      },
      {
        "angle_deg": 207.94662997965838,
        "color": "#e03131",
        "environment": "water",
        "family": "positive",
        "index": 6,
        "residue": "R",
        "signed_angle_deg": -152.05337002034162,
        "x": -0.468649,
        "y": 0.883385
      },
      {
        "angle_deg": 307.9466299796584,
        "color": "#b05a1b",
        "environment": "membrane",
        "family": "hydrophobic",
        "index": 7,
        "residue": "W",
        "signed_angle_deg": -52.05337002034162,
        "x": -0.788584,
        "y": -0.614927
      },
      {
        "angle_deg": 47.94662997965838,
        "color": "#b05a1b",
        "environment": "membrane",
        "family": "hydrophobic",
        "index": 8,
        "residue": "W",
        "signed_angle_deg": 47.94662997965838,
        "x": 0.742521,
        "y": -0.669823
      },
      {
        "angle_deg": 147.94662997965838,
        "color": "#e03131",
        "environment": "water",
        "family": "positive",
        "index": 9,
        "residue": "R",
        "signed_angle_deg": 147.94662997965838,
        "x": 0.530709,
        "y": 0.847554
      },
      {
        "angle_deg": 247.94662997965838,
        "color": "#265dcb",
        "environment": "water",
        "family": "negative",
        "index": 10,
        "residue": "E",
        "signed_angle_deg": -112.05337002034162,
        "x": -0.926835,
        "y": 0.37547
      },
      {
        "angle_deg": 347.9466299796584,
        "color": "#b05a1b",
        "environment": "membrane",
        "family": "hydrophobic",
        "index": 11,
        "residue": "W",
        "signed_angle_deg": -12.053370020341617,
        "x": -0.208823,
        "y": -0.977954
      },
      {
        "angle_deg": 87.94662997965838,
        "color": "#e03131",
        "environment": "membrane",
        "family": "positive",
        "index": 12,
        "residue": "R",
        "signed_angle_deg": 87.94662997965838,
        "x": 0.999358,
        "y": -0.03583
      },
      {
        "angle_deg": 187.94662997965838,
        "color": "#e03131",
        "environment": "water",
        "family": "positive",
        "index": 13,
        "residue": "R",
        "signed_angle_deg": -172.05337002034162,
        "x": -0.138251,
        "y": 0.990397
      },
      {
        "angle_deg": 287.9466299796584,
        "color": "#265dcb",
        "environment": "membrane",
        "family": "negative",
        "index": 14,
        "residue": "E",
        "signed_angle_deg": -72.05337002034162,
        "x": -0.951344,
        "y": -0.308131
      },
      {
        "angle_deg": 27.946629979658383,
        "color": "#b05a1b",
        "environment": "membrane",
        "family": "hydrophobic",
        "index": 15,
        "residue": "W",
        "signed_angle_deg": 27.946629979658383,
        "x": 0.468649,
        "y": -0.883385
      },
      {
        "angle_deg": 127.94662997965838,
        "color": "#e03131",
        "environment": "water",
        "family": "positive",
        "index": 16,
        "residue": "K",
        "signed_angle_deg": 127.94662997965838,
        "x": 0.788584,
        "y": 0.614927
      },
      {
        "angle_deg": 227.94662997965838,
        "color": "#e03131",
        "environment": "water",
        "family": "positive",
        "index": 17,
        "residue": "R",
        "signed_angle_deg": -132.05337002034162,
        "x": -0.742521,
        "y": 0.669823
      },
      {
        "angle_deg": 327.9466299796584,
        "color": "#b05a1b",
        "environment": "membrane",
        "family": "hydrophobic",
        "index": 18,
        "residue": "W",
        "signed_angle_deg": -32.05337002034162,
        "x": -0.530709,
        "y": -0.847554
      },
      {
        "angle_deg": 67.94662997965838,
        "color": "#b05a1b",
        "environment": "membrane",
        "family": "hydrophobic",
        "index": 19,
        "residue": "W",
        "signed_angle_deg": 67.94662997965838,
        "x": 0.926835,
        "y": -0.37547
      },
      {
        "angle_deg": 167.94662997965838,
        "color": "#e03131",
        "environment": "water",
        "family": "positive",
        "index": 20,
        "residue": "K",
        "signed_angle_deg": 167.94662997965838,
        "x": 0.208823,
        "y": 0.977954
      }
    ],
    "z_score": -7.2911244041500725
  },
  "returned_candidates": 1,
  "seed": 43,
  "wall_seconds": 0.3918307079002261,
  "workflow": "design"
}
```
