## Additional file 2. Computational evaluation, inputs and results for "Helix Design Studio: designing antimicrobial peptide candidates for membrane environments": family.json

```
{
  "mode": "fixed",
  "request": {
    "environment": {
      "preset": "interfacial_neg"
    },
    "family_size": 4,
    "length": 20,
    "n_decoys": 2000,
    "oversample_factor": 2,
    "residues": [
      "A",
      "R",
      "N",
      "D",
      "C",
      "Q",
      "E",
      "G",
      "H",
      "I",
      "L",
      "K",
      "M",
      "F",
      "P",
      "S",
      "T",
      "W",
      "Y",
      "V"
    ],
    "restarts": 2,
    "seed": 43,
    "steps": 3000,
    "weights": {
      "lambda_charge": 3.0,
      "lambda_electrostatic": 4.0,
      "lambda_env": 6.0,
      "lambda_helix_pairs": 1.5,
      "lambda_local": 1.5,
      "lambda_pairwise": 0.1
    }
  },
  "response": {
    "alphabet": [
      "A",
      "R",
      "N",
      "D",
      "C",
      "Q",
      "E",
      "G",
      "H",
      "I",
      "L",
      "K",
      "M",
      "F",
      "P",
      "S",
      "T",
      "W",
      "Y",
      "V"
    ],
    "design_settings": {
      "min_distance": 3,
      "oversample_factor": 2,
      "penalty_weight": 6.0,
      "restarts": 2,
      "seed": 43,
      "steps": 3000
    },
    "environment": {
      "label": "Interfacial, anionic membrane",
      "membrane_charge": "neg",
      "preset": "interfacial_neg",
      "wheel_halfwidth_deg": 90.0,
      "wheel_phase_deg": 90.0
    },
    "family_size_requested": 4,
    "family_size_returned": 4,
    "members": [
      {
        "alphabet": [
          "A",
          "R",
          "N",
          "D",
          "C",
          "Q",
          "E",
          "G",
          "H",
          "I",
          "L",
          "K",
          "M",
          "F",
          "P",
          "S",
          "T",
          "W",
          "Y",
          "V"
        ],
        "breakdown": {
          "charge": -21.932825459712717,
          "electrostatic": -8.935096516653365,
          "env": -38.10665907424561,
          "local": -2.699105007131984,
          "neigh": -2.915614441443298,
          "pairwise": 0.07415997187464028,
          "total": -74.51514052731233
        },
        "calibration": {
          "n_decoys": 2000,
          "orientation": "own hydrophobic moment",
          "seed_entropy": 43,
          "terms": {
            "electrostatic": {
              "mu": 0.00015956453634085213,
              "sigma": 0.012921301157183367
            },
            "env_chg": {
              "mu": -0.06860000000000001,
              "sigma": 0.05216838122847977
            },
            "env_pol": {
              "mu": -0.25634250000000003,
              "sigma": 0.16739712047627942
            },
            "helix_local": {
              "mu": 0.61573025,
              "sigma": 0.1432309502514645
            },
            "helix_neigh": {
              "mu": -0.9573116046826622,
              "sigma": 0.22558468470455545
            },
            "pw_int": {
              "mu": -2.784372,
              "sigma": 0.4131231340242276
            }
          }
        },
        "design_geometry": {
          "breakdown": {
            "charge": -27.01208244147415,
            "electrostatic": -10.422908341526297,
            "env": -31.962226177309567,
            "local": -2.699105007131984,
            "neigh": -2.915614441443298,
            "pairwise": 0.07415997187464028,
            "total": -74.93777643701065
          },
          "energy": -74.93777643701065,
          "orientation": "fixed wheel phase",
          "percentile_lower_is_better": 0.0,
          "wheel_phase_deg": 90.0,
          "z_score": -8.422333891886343
        },
        "energy": -74.51514052731233,
        "environment": {
          "hydrophobic_moment_phase_deg": -86.72841412219265,
          "label": "Interfacial, anionic membrane",
          "membrane_charge": "neg",
          "phase_aligned_to_hydrophobic_moment": true,
          "preset": "interfacial_neg",
          "wheel_halfwidth_deg": 90.0,
          "wheel_phase_deg": 86.72841412219265
        },
        "length": 20,
        "model_net_charge": 6,
        "observables": {
          "abs_mu_h": 16.964011329698774,
          "abs_mu_h_per_residue": 0.8482005664849387,
          "mu_h_phase_deg": -86.72841412219265
        },
        "percentile_lower_is_better": 0.0,
        "random_reference": {
          "mean": 0.2781739330797188,
          "n": 500,
          "seed_entropy": [
            43,
            1
          ],
          "std": 8.520268673660928
        },
        "sequence": "WKWERRWWREWRRWWKKWER",
        "weights": {
          "lambda_charge": 3.0,
          "lambda_electrostatic": 4.0,
          "lambda_env": 6.0,
          "lambda_helix_pairs": 1.5,
          "lambda_local": 1.5,
          "lambda_pairwise": 0.1
        },
        "wheel": [
          {
            "angle_deg": 86.72841412219265,
            "color": "#b05a1b",
            "environment": "membrane",
            "family": "hydrophobic",
            "index": 1,
            "residue": "W",
            "signed_angle_deg": 86.72841412219265,
            "x": 0.99837,
            "y": -0.057069
          },
          {
            "angle_deg": 186.72841412219265,
            "color": "#e03131",
            "environment": "water",
            "family": "positive",
            "index": 2,
            "residue": "K",
            "signed_angle_deg": -173.27158587780735,
            "x": -0.117163,
            "y": 0.993113
          },
          {
            "angle_deg": 286.72841412219265,
            "color": "#b05a1b",
            "environment": "membrane",
            "family": "hydrophobic",
            "index": 3,
            "residue": "W",
            "signed_angle_deg": -73.27158587780735,
            "x": -0.95768,
            "y": -0.287835
          },
          {
            "angle_deg": 26.728414122192646,
            "color": "#265dcb",
            "environment": "membrane",
            "family": "negative",
            "index": 4,
            "residue": "E",
            "signed_angle_deg": 26.728414122192646,
            "x": 0.449762,
            "y": -0.893148
          },
          {
            "angle_deg": 126.72841412219265,
            "color": "#e03131",
            "environment": "water",
            "family": "positive",
            "index": 5,
            "residue": "R",
            "signed_angle_deg": 126.72841412219265,
            "x": 0.801479,
            "y": 0.598023
          },
          {
            "angle_deg": 226.7284141221926,
            "color": "#e03131",
            "environment": "water",
            "family": "positive",
            "index": 6,
            "residue": "R",
            "signed_angle_deg": -133.2715858778074,
            "x": -0.728113,
            "y": 0.685457
          },
          {
            "angle_deg": 326.7284141221926,
            "color": "#b05a1b",
            "environment": "membrane",
            "family": "hydrophobic",
            "index": 7,
            "residue": "W",
            "signed_angle_deg": -33.27158587780741,
            "x": -0.548608,
            "y": -0.83608
          },
          {
            "angle_deg": 66.72841412219259,
            "color": "#b05a1b",
            "environment": "membrane",
            "family": "hydrophobic",
            "index": 8,
            "residue": "W",
            "signed_angle_deg": 66.72841412219259,
            "x": 0.918642,
            "y": -0.39509
          },
          {
            "angle_deg": 166.7284141221926,
            "color": "#e03131",
            "environment": "water",
            "family": "positive",
            "index": 9,
            "residue": "R",
            "signed_angle_deg": 166.7284141221926,
            "x": 0.229567,
            "y": 0.973293
          },
          {
            "angle_deg": 266.7284141221926,
            "color": "#265dcb",
            "environment": "water",
            "family": "negative",
            "index": 10,
            "residue": "E",
            "signed_angle_deg": -93.27158587780741,
            "x": -0.99837,
            "y": 0.057069
          },
          {
            "angle_deg": 6.728414122192589,
            "color": "#b05a1b",
            "environment": "membrane",
            "family": "hydrophobic",
            "index": 11,
            "residue": "W",
            "signed_angle_deg": 6.728414122192589,
            "x": 0.117163,
            "y": -0.993113
          },
          {
            "angle_deg": 106.72841412219259,
            "color": "#e03131",
            "environment": "water",
            "family": "positive",
            "index": 12,
            "residue": "R",
            "signed_angle_deg": 106.72841412219259,
            "x": 0.95768,
            "y": 0.287835
          },
          {
            "angle_deg": 206.7284141221926,
            "color": "#e03131",
            "environment": "water",
            "family": "positive",
            "index": 13,
            "residue": "R",
            "signed_angle_deg": -153.2715858778074,
            "x": -0.449762,
            "y": 0.893148
          },
          {
            "angle_deg": 306.7284141221926,
            "color": "#b05a1b",
            "environment": "membrane",
            "family": "hydrophobic",
            "index": 14,
            "residue": "W",
            "signed_angle_deg": -53.27158587780741,
            "x": -0.801479,
            "y": -0.598023
          },
          {
            "angle_deg": 46.72841412219259,
            "color": "#b05a1b",
            "environment": "membrane",
            "family": "hydrophobic",
            "index": 15,
            "residue": "W",
            "signed_angle_deg": 46.72841412219259,
            "x": 0.728113,
            "y": -0.685457
          },
          {
            "angle_deg": 146.7284141221926,
            "color": "#e03131",
            "environment": "water",
            "family": "positive",
            "index": 16,
            "residue": "K",
            "signed_angle_deg": 146.7284141221926,
            "x": 0.548608,
            "y": 0.83608
          },
          {
            "angle_deg": 246.7284141221926,
            "color": "#e03131",
            "environment": "water",
            "family": "positive",
            "index": 17,
            "residue": "K",
            "signed_angle_deg": -113.27158587780741,
            "x": -0.918642,
            "y": 0.39509
          },
          {
            "angle_deg": 346.7284141221926,
            "color": "#b05a1b",
            "environment": "membrane",
            "family": "hydrophobic",
            "index": 18,
            "residue": "W",
            "signed_angle_deg": -13.27158587780741,
            "x": -0.229567,
            "y": -0.973293
          },
          {
            "angle_deg": 86.72841412219259,
            "color": "#265dcb",
            "environment": "membrane",
            "family": "negative",
            "index": 19,
            "residue": "E",
            "signed_angle_deg": 86.72841412219259,
            "x": 0.99837,
            "y": -0.057069
          },
          {
            "angle_deg": 186.7284141221926,
            "color": "#e03131",
            "environment": "water",
            "family": "positive",
            "index": 20,
            "residue": "R",
            "signed_angle_deg": -173.2715858778074,
            "x": -0.117163,
            "y": 0.993113
          }
        ],
        "z_score": -8.778281216835781
      },
      {
        "alphabet": [
          "A",
          "R",
          "N",
          "D",
          "C",
          "Q",
          "E",
          "G",
          "H",
          "I",
          "L",
          "K",
          "M",
          "F",
          "P",
          "S",
          "T",
          "W",
          "Y",
          "V"
        ],
        "breakdown": {
          "charge": -21.932825459712717,
          "electrostatic": -13.40553284322492,
          "env": -19.611717278405646,
          "local": -2.6467420228270386,
          "neigh": -3.2439511126814597,
          "pairwise": 0.10940975287370164,
          "total": -60.731358963978074
        },
        "calibration": {
          "n_decoys": 2000,
          "orientation": "own hydrophobic moment",
          "seed_entropy": 43,
          "terms": {
            "electrostatic": {
              "mu": 0.00015956453634085213,
              "sigma": 0.012921301157183367
            },
            "env_chg": {
              "mu": -0.06860000000000001,
              "sigma": 0.05216838122847977
            },
            "env_pol": {
              "mu": -0.25634250000000003,
              "sigma": 0.16739712047627942
            },
            "helix_local": {
              "mu": 0.61573025,
              "sigma": 0.1432309502514645
            },
            "helix_neigh": {
              "mu": -0.9573116046826622,
              "sigma": 0.22558468470455545
            },
            "pw_int": {
              "mu": -2.784372,
              "sigma": 0.4131231340242276
            }
          }
        },
        "design_geometry": {
          "breakdown": {
            "charge": -27.01208244147415,
            "electrostatic": -9.737339736841946,
            "env": -31.909102598503495,
            "local": -2.6467420228270386,
            "neigh": -3.2439511126814597,
            "pairwise": 0.10940975287370164,
            "total": -74.43980815945439
          },
          "energy": -74.43980815945439,
          "orientation": "fixed wheel phase",
          "percentile_lower_is_better": 0.0,
          "wheel_phase_deg": 90.0,
          "z_score": -8.366238292693783
        },
        "energy": -60.731358963978074,
        "environment": {
          "hydrophobic_moment_phase_deg": -95.37130044941429,
          "label": "Interfacial, anionic membrane",
          "membrane_charge": "neg",
          "phase_aligned_to_hydrophobic_moment": true,
          "preset": "interfacial_neg",
          "wheel_halfwidth_deg": 90.0,
          "wheel_phase_deg": 95.37130044941429
        },
        "length": 20,
        "model_net_charge": 6,
        "observables": {
          "abs_mu_h": 13.120049565908003,
          "abs_mu_h_per_residue": 0.6560024782954001,
          "mu_h_phase_deg": -95.37130044941429
        },
        "percentile_lower_is_better": 0.0,
        "random_reference": {
          "mean": 0.2781739330797188,
          "n": 500,
          "seed_entropy": [
            43,
            1
          ],
          "std": 8.520268673660928
        },
        "sequence": "WKWERRWEKWWKKWWRREWK",
        "weights": {
          "lambda_charge": 3.0,
          "lambda_electrostatic": 4.0,
          "lambda_env": 6.0,
          "lambda_helix_pairs": 1.5,
          "lambda_local": 1.5,
          "lambda_pairwise": 0.1
        },
        "wheel": [
          {
            "angle_deg": 95.37130044941429,
            "color": "#b05a1b",
            "environment": "water",
            "family": "hydrophobic",
            "index": 1,
            "residue": "W",
            "signed_angle_deg": 95.37130044941429,
            "x": 0.995609,
            "y": 0.09361
          },
          {
            "angle_deg": 195.3713004494143,
            "color": "#e03131",
            "environment": "water",
            "family": "positive",
            "index": 2,
            "residue": "K",
            "signed_angle_deg": -164.6286995505857,
            "x": -0.265073,
            "y": 0.964228
          },
          {
            "angle_deg": 295.3713004494143,
            "color": "#b05a1b",
            "environment": "membrane",
            "family": "hydrophobic",
            "index": 3,
            "residue": "W",
            "signed_angle_deg": -64.62869955058568,
            "x": -0.90355,
            "y": -0.428483
          },
          {
            "angle_deg": 35.37130044941432,
            "color": "#265dcb",
            "environment": "membrane",
            "family": "negative",
            "index": 4,
            "residue": "E",
            "signed_angle_deg": 35.37130044941432,
            "x": 0.578873,
            "y": -0.815418
          },
          {
            "angle_deg": 135.37130044941432,
            "color": "#e03131",
            "environment": "water",
            "family": "positive",
            "index": 5,
            "residue": "R",
            "signed_angle_deg": 135.37130044941432,
            "x": 0.70251,
            "y": 0.711674
          },
          {
            "angle_deg": 235.37130044941432,
            "color": "#e03131",
            "environment": "water",
            "family": "positive",
            "index": 6,
            "residue": "R",
            "signed_angle_deg": -124.62869955058568,
            "x": -0.822852,
            "y": 0.568256
          },
          {
            "angle_deg": 335.3713004494143,
            "color": "#b05a1b",
            "environment": "membrane",
            "family": "hydrophobic",
            "index": 7,
            "residue": "W",
            "signed_angle_deg": -24.62869955058568,
            "x": -0.416736,
            "y": -0.909027
          },
          {
            "angle_deg": 75.37130044941432,
            "color": "#265dcb",
            "environment": "membrane",
            "family": "negative",
            "index": 8,
            "residue": "E",
            "signed_angle_deg": 75.37130044941432,
            "x": 0.967583,
            "y": -0.252554
          },
          {
            "angle_deg": 175.37130044941432,
            "color": "#e03131",
            "environment": "water",
            "family": "positive",
            "index": 9,
            "residue": "K",
            "signed_angle_deg": 175.37130044941432,
            "x": 0.080698,
            "y": 0.996739
          },
          {
            "angle_deg": 275.3713004494143,
            "color": "#b05a1b",
            "environment": "membrane",
            "family": "hydrophobic",
            "index": 10,
            "residue": "W",
            "signed_angle_deg": -84.62869955058568,
            "x": -0.995609,
            "y": -0.09361
          },
          {
            "angle_deg": 15.37130044941432,
            "color": "#b05a1b",
            "environment": "membrane",
            "family": "hydrophobic",
            "index": 11,
            "residue": "W",
            "signed_angle_deg": 15.37130044941432,
            "x": 0.265073,
            "y": -0.964228
          },
          {
            "angle_deg": 115.37130044941432,
            "color": "#e03131",
            "environment": "water",
            "family": "positive",
            "index": 12,
            "residue": "K",
            "signed_angle_deg": 115.37130044941432,
            "x": 0.90355,
            "y": 0.428483
          },
          {
            "angle_deg": 215.37130044941432,
            "color": "#e03131",
            "environment": "water",
            "family": "positive",
            "index": 13,
            "residue": "K",
            "signed_angle_deg": -144.62869955058568,
            "x": -0.578873,
            "y": 0.815418
          },
          {
            "angle_deg": 315.3713004494143,
            "color": "#b05a1b",
            "environment": "membrane",
            "family": "hydrophobic",
            "index": 14,
            "residue": "W",
            "signed_angle_deg": -44.62869955058568,
            "x": -0.70251,
            "y": -0.711674
          },
          {
            "angle_deg": 55.37130044941432,
            "color": "#b05a1b",
            "environment": "membrane",
            "family": "hydrophobic",
            "index": 15,
            "residue": "W",
            "signed_angle_deg": 55.37130044941432,
            "x": 0.822852,
            "y": -0.568256
          },
          {
            "angle_deg": 155.37130044941432,
            "color": "#e03131",
            "environment": "water",
            "family": "positive",
            "index": 16,
            "residue": "R",
            "signed_angle_deg": 155.37130044941432,
            "x": 0.416736,
            "y": 0.909027
          },
          {
            "angle_deg": 255.37130044941432,
            "color": "#e03131",
            "environment": "water",
            "family": "positive",
            "index": 17,
            "residue": "R",
            "signed_angle_deg": -104.62869955058568,
            "x": -0.967583,
            "y": 0.252554
          },
          {
            "angle_deg": 355.3713004494143,
            "color": "#265dcb",
            "environment": "membrane",
            "family": "negative",
            "index": 18,
            "residue": "E",
            "signed_angle_deg": -4.628699550585679,
            "x": -0.080698,
            "y": -0.996739
          },
          {
            "angle_deg": 95.37130044941432,
            "color": "#b05a1b",
            "environment": "water",
            "family": "hydrophobic",
            "index": 19,
            "residue": "W",
            "signed_angle_deg": 95.37130044941432,
            "x": 0.995609,
            "y": 0.09361
          },
          {
            "angle_deg": 195.37130044941432,
            "color": "#e03131",
            "environment": "water",
            "family": "positive",
            "index": 20,
            "residue": "K",
            "signed_angle_deg": -164.62869955058568,
            "x": -0.265073,
            "y": 0.964228
          }
        ],
        "z_score": -7.1605174946723436
      },
      {
        "alphabet": [
          "A",
          "R",
          "N",
          "D",
          "C",
          "Q",
          "E",
          "G",
          "H",
          "I",
          "L",
          "K",
          "M",
          "F",
          "P",
          "S",
          "T",
          "W",
          "Y",
          "V"
        ],
        "breakdown": {
          "charge": -19.05752060133402,
          "electrostatic": -10.89779543320773,
          "env": -26.421870265245943,
          "local": -2.699105007131984,
          "neigh": -2.8587961451210684,
          "pairwise": 0.09092252867591073,
          "total": -61.844164923364836
        },
        "calibration": {
          "n_decoys": 2000,
          "orientation": "own hydrophobic moment",
          "seed_entropy": 43,
          "terms": {
            "electrostatic": {
              "mu": 0.00015956453634085213,
              "sigma": 0.012921301157183367
            },
            "env_chg": {
              "mu": -0.06860000000000001,
              "sigma": 0.05216838122847977
            },
            "env_pol": {
              "mu": -0.25634250000000003,
              "sigma": 0.16739712047627942
            },
            "helix_local": {
              "mu": 0.61573025,
              "sigma": 0.1432309502514645
            },
            "helix_neigh": {
              "mu": -0.9573116046826622,
              "sigma": 0.22558468470455545
            },
            "pw_int": {
              "mu": -2.784372,
              "sigma": 0.4131231340242276
            }
          }
        },
        "design_geometry": {
          "breakdown": {
            "charge": -27.01208244147415,
            "electrostatic": -9.96744956943276,
            "env": -31.962226177309567,
            "local": -2.699105007131984,
            "neigh": -2.8587961451210684,
            "pairwise": 0.09092252867591073,
            "total": -74.40873681179362
          },
          "energy": -74.40873681179362,
          "orientation": "fixed wheel phase",
          "percentile_lower_is_better": 0.0,
          "wheel_phase_deg": 90.0,
          "z_score": -8.36273813827972
        },
        "energy": -61.844164923364836,
        "environment": {
          "hydrophobic_moment_phase_deg": -67.94662997965844,
          "label": "Interfacial, anionic membrane",
          "membrane_charge": "neg",
          "phase_aligned_to_hydrophobic_moment": true,
          "preset": "interfacial_neg",
          "wheel_halfwidth_deg": 90.0,
          "wheel_phase_deg": 67.94662997965844
        },
        "length": 20,
        "model_net_charge": 6,
        "observables": {
          "abs_mu_h": 16.262549925646805,
          "abs_mu_h_per_residue": 0.8131274962823403,
          "mu_h_phase_deg": -67.94662997965844
        },
        "percentile_lower_is_better": 0.0,
        "random_reference": {
          "mean": 0.2781739330797188,
          "n": 500,
          "seed_entropy": [
            43,
            1
          ],
          "std": 8.520268673660928
        },
        "sequence": "WRWEKRWWREWRREWKRWWK",
        "weights": {
          "lambda_charge": 3.0,
          "lambda_electrostatic": 4.0,
          "lambda_env": 6.0,
          "lambda_helix_pairs": 1.5,
          "lambda_local": 1.5,
          "lambda_pairwise": 0.1
        },
        "wheel": [
          {
            "angle_deg": 67.94662997965844,
            "color": "#b05a1b",
            "environment": "membrane",
            "family": "hydrophobic",
            "index": 1,
            "residue": "W",
            "signed_angle_deg": 67.94662997965844,
            "x": 0.926835,
            "y": -0.37547
          },
          {
            "angle_deg": 167.94662997965844,
            "color": "#e03131",
            "environment": "water",
            "family": "positive",
            "index": 2,
            "residue": "R",
            "signed_angle_deg": 167.94662997965844,
            "x": 0.208823,
            "y": 0.977954
          },
          {
            "angle_deg": 267.94662997965844,
            "color": "#b05a1b",
            "environment": "water",
            "family": "hydrophobic",
            "index": 3,
            "residue": "W",
            "signed_angle_deg": -92.05337002034156,
            "x": -0.999358,
            "y": 0.03583
          },
          {
            "angle_deg": 7.946629979658439,
            "color": "#265dcb",
            "environment": "membrane",
            "family": "negative",
            "index": 4,
            "residue": "E",
            "signed_angle_deg": 7.946629979658439,
            "x": 0.138251,
            "y": -0.990397
          },
          {
            "angle_deg": 107.94662997965844,
            "color": "#e03131",
            "environment": "water",
            "family": "positive",
            "index": 5,
            "residue": "K",
            "signed_angle_deg": 107.94662997965844,
            "x": 0.951344,
            "y": 0.308131
          },
          {
            "angle_deg": 207.94662997965838,
            "color": "#e03131",
            "environment": "water",
            "family": "positive",
            "index": 6,
            "residue": "R",
            "signed_angle_deg": -152.05337002034162,
            "x": -0.468649,
            "y": 0.883385
          },
          {
            "angle_deg": 307.9466299796584,
            "color": "#b05a1b",
            "environment": "membrane",
            "family": "hydrophobic",
            "index": 7,
            "residue": "W",
            "signed_angle_deg": -52.05337002034162,
            "x": -0.788584,
            "y": -0.614927
          },
          {
            "angle_deg": 47.94662997965838,
            "color": "#b05a1b",
            "environment": "membrane",
            "family": "hydrophobic",
            "index": 8,
            "residue": "W",
            "signed_angle_deg": 47.94662997965838,
            "x": 0.742521,
            "y": -0.669823
          },
          {
            "angle_deg": 147.94662997965838,
            "color": "#e03131",
            "environment": "water",
            "family": "positive",
            "index": 9,
            "residue": "R",
            "signed_angle_deg": 147.94662997965838,
            "x": 0.530709,
            "y": 0.847554
          },
          {
            "angle_deg": 247.94662997965838,
            "color": "#265dcb",
            "environment": "water",
            "family": "negative",
            "index": 10,
            "residue": "E",
            "signed_angle_deg": -112.05337002034162,
            "x": -0.926835,
            "y": 0.37547
          },
          {
            "angle_deg": 347.9466299796584,
            "color": "#b05a1b",
            "environment": "membrane",
            "family": "hydrophobic",
            "index": 11,
            "residue": "W",
            "signed_angle_deg": -12.053370020341617,
            "x": -0.208823,
            "y": -0.977954
          },
          {
            "angle_deg": 87.94662997965838,
            "color": "#e03131",
            "environment": "membrane",
            "family": "positive",
            "index": 12,
            "residue": "R",
            "signed_angle_deg": 87.94662997965838,
            "x": 0.999358,
            "y": -0.03583
          },
          {
            "angle_deg": 187.94662997965838,
            "color": "#e03131",
            "environment": "water",
            "family": "positive",
            "index": 13,
            "residue": "R",
            "signed_angle_deg": -172.05337002034162,
            "x": -0.138251,
            "y": 0.990397
          },
          {
            "angle_deg": 287.9466299796584,
            "color": "#265dcb",
            "environment": "membrane",
            "family": "negative",
            "index": 14,
            "residue": "E",
            "signed_angle_deg": -72.05337002034162,
            "x": -0.951344,
            "y": -0.308131
          },
          {
            "angle_deg": 27.946629979658383,
            "color": "#b05a1b",
            "environment": "membrane",
            "family": "hydrophobic",
            "index": 15,
            "residue": "W",
            "signed_angle_deg": 27.946629979658383,
            "x": 0.468649,
            "y": -0.883385
          },
          {
            "angle_deg": 127.94662997965838,
            "color": "#e03131",
            "environment": "water",
            "family": "positive",
            "index": 16,
            "residue": "K",
            "signed_angle_deg": 127.94662997965838,
            "x": 0.788584,
            "y": 0.614927
          },
          {
            "angle_deg": 227.94662997965838,
            "color": "#e03131",
            "environment": "water",
            "family": "positive",
            "index": 17,
            "residue": "R",
            "signed_angle_deg": -132.05337002034162,
            "x": -0.742521,
            "y": 0.669823
          },
          {
            "angle_deg": 327.9466299796584,
            "color": "#b05a1b",
            "environment": "membrane",
            "family": "hydrophobic",
            "index": 18,
            "residue": "W",
            "signed_angle_deg": -32.05337002034162,
            "x": -0.530709,
            "y": -0.847554
          },
          {
            "angle_deg": 67.94662997965838,
            "color": "#b05a1b",
            "environment": "membrane",
            "family": "hydrophobic",
            "index": 19,
            "residue": "W",
            "signed_angle_deg": 67.94662997965838,
            "x": 0.926835,
            "y": -0.37547
          },
          {
            "angle_deg": 167.94662997965838,
            "color": "#e03131",
            "environment": "water",
            "family": "positive",
            "index": 20,
            "residue": "K",
            "signed_angle_deg": 167.94662997965838,
            "x": 0.208823,
            "y": 0.977954
          }
        ],
        "z_score": -7.2911244041500725
      },
      {
        "alphabet": [
          "A",
          "R",
          "N",
          "D",
          "C",
          "Q",
          "E",
          "G",
          "H",
          "I",
          "L",
          "K",
          "M",
          "F",
          "P",
          "S",
          "T",
          "W",
          "Y",
          "V"
        ],
        "breakdown": {
          "charge": -21.932825459712717,
          "electrostatic": -17.769073522205506,
          "env": -27.317943026672307,
          "local": -2.7409953945759415,
          "neigh": -2.7147638225781376,
          "pairwise": 0.12299529078664476,
          "total": -72.35260593495796
        },
        "calibration": {
          "n_decoys": 2000,
          "orientation": "own hydrophobic moment",
          "seed_entropy": 43,
          "terms": {
            "electrostatic": {
              "mu": 0.00015956453634085213,
              "sigma": 0.012921301157183367
            },
            "env_chg": {
              "mu": -0.06860000000000001,
              "sigma": 0.05216838122847977
            },
            "env_pol": {
              "mu": -0.25634250000000003,
              "sigma": 0.16739712047627942
            },
            "helix_local": {
              "mu": 0.61573025,
              "sigma": 0.1432309502514645
            },
            "helix_neigh": {
              "mu": -0.9573116046826622,
              "sigma": 0.22558468470455545
            },
            "pw_int": {
              "mu": -2.784372,
              "sigma": 0.4131231340242276
            }
          }
        },
        "design_geometry": {
          "breakdown": {
            "charge": -27.01208244147415,
            "electrostatic": -17.927662812712153,
            "env": -23.621824304754725,
            "local": -2.7409953945759415,
            "neigh": -2.7147638225781376,
            "pairwise": 0.12299529078664476,
            "total": -73.89433348530845
          },
          "energy": -73.89433348530845,
          "orientation": "fixed wheel phase",
          "percentile_lower_is_better": 0.0,
          "wheel_phase_deg": 90.0,
          "z_score": -8.304791148227588
        },
        "energy": -72.35260593495796,
        "environment": {
          "hydrophobic_moment_phase_deg": -85.36235648259563,
          "label": "Interfacial, anionic membrane",
          "membrane_charge": "neg",
          "phase_aligned_to_hydrophobic_moment": true,
          "preset": "interfacial_neg",
          "wheel_halfwidth_deg": 90.0,
          "wheel_phase_deg": 85.36235648259563
        },
        "length": 20,
        "model_net_charge": 6,
        "observables": {
          "abs_mu_h": 15.877827614527648,
          "abs_mu_h_per_residue": 0.7938913807263824,
          "mu_h_phase_deg": -85.36235648259563
        },
        "percentile_lower_is_better": 0.0,
        "random_reference": {
          "mean": 0.2781739330797188,
          "n": 500,
          "seed_entropy": [
            43,
            1
          ],
          "std": 8.520268673660928
        },
        "sequence": "ERRERKWWRDWKRWWRRWEK",
        "weights": {
          "lambda_charge": 3.0,
          "lambda_electrostatic": 4.0,
          "lambda_env": 6.0,
          "lambda_helix_pairs": 1.5,
          "lambda_local": 1.5,
          "lambda_pairwise": 0.1
        },
        "wheel": [
          {
            "angle_deg": 85.36235648259563,
            "color": "#265dcb",
            "environment": "membrane",
            "family": "negative",
            "index": 1,
            "residue": "E",
            "signed_angle_deg": 85.36235648259563,
            "x": 0.996726,
            "y": -0.080854
          },
          {
            "angle_deg": 185.36235648259563,
            "color": "#e03131",
            "environment": "water",
            "family": "positive",
            "index": 2,
            "residue": "R",
            "signed_angle_deg": -174.63764351740437,
            "x": -0.093454,
            "y": 0.995624
          },
          {
            "angle_deg": 285.3623564825956,
            "color": "#e03131",
            "environment": "membrane",
            "family": "positive",
            "index": 3,
            "residue": "R",
            "signed_angle_deg": -74.6376435174044,
            "x": -0.96427,
            "y": -0.264923
          },
          {
            "angle_deg": 25.3623564825956,
            "color": "#265dcb",
            "environment": "membrane",
            "family": "negative",
            "index": 4,
            "residue": "E",
            "signed_angle_deg": 25.3623564825956,
            "x": 0.428342,
            "y": -0.903617
          },
          {
            "angle_deg": 125.3623564825956,
            "color": "#e03131",
            "environment": "water",
            "family": "positive",
            "index": 5,
            "residue": "R",
            "signed_angle_deg": 125.3623564825956,
            "x": 0.815508,
            "y": 0.578746
          },
          {
            "angle_deg": 225.3623564825956,
            "color": "#e03131",
            "environment": "water",
            "family": "positive",
            "index": 6,
            "residue": "K",
            "signed_angle_deg": -134.6376435174044,
            "x": -0.711565,
            "y": 0.702621
          },
          {
            "angle_deg": 325.3623564825956,
            "color": "#b05a1b",
            "environment": "membrane",
            "family": "hydrophobic",
            "index": 7,
            "residue": "W",
            "signed_angle_deg": -34.6376435174044,
            "x": -0.568384,
            "y": -0.822763
          },
          {
            "angle_deg": 65.3623564825956,
            "color": "#b05a1b",
            "environment": "membrane",
            "family": "hydrophobic",
            "index": 8,
            "residue": "W",
            "signed_angle_deg": 65.3623564825956,
            "x": 0.908962,
            "y": -0.416878
          },
          {
            "angle_deg": 165.3623564825956,
            "color": "#e03131",
            "environment": "water",
            "family": "positive",
            "index": 9,
            "residue": "R",
            "signed_angle_deg": 165.3623564825956,
            "x": 0.252705,
            "y": 0.967543
          },
          {
            "angle_deg": 265.3623564825956,
            "color": "#265dcb",
            "environment": "water",
            "family": "negative",
            "index": 10,
            "residue": "D",
            "signed_angle_deg": -94.6376435174044,
            "x": -0.996726,
            "y": 0.080854
          },
          {
            "angle_deg": 5.362356482595715,
            "color": "#b05a1b",
            "environment": "membrane",
            "family": "hydrophobic",
            "index": 11,
            "residue": "W",
            "signed_angle_deg": 5.362356482595715,
            "x": 0.093454,
            "y": -0.995624
          },
          {
            "angle_deg": 105.36235648259571,
            "color": "#e03131",
            "environment": "water",
            "family": "positive",
            "index": 12,
            "residue": "K",
            "signed_angle_deg": 105.36235648259571,
            "x": 0.96427,
            "y": 0.264923
          },
          {
            "angle_deg": 205.36235648259571,
            "color": "#e03131",
            "environment": "water",
            "family": "positive",
            "index": 13,
            "residue": "R",
            "signed_angle_deg": -154.63764351740429,
            "x": -0.428342,
            "y": 0.903617
          },
          {
            "angle_deg": 305.3623564825957,
            "color": "#b05a1b",
            "environment": "membrane",
            "family": "hydrophobic",
            "index": 14,
            "residue": "W",
            "signed_angle_deg": -54.637643517404285,
            "x": -0.815508,
            "y": -0.578746
          },
          {
            "angle_deg": 45.362356482595715,
            "color": "#b05a1b",
            "environment": "membrane",
            "family": "hydrophobic",
            "index": 15,
            "residue": "W",
            "signed_angle_deg": 45.362356482595715,
            "x": 0.711565,
            "y": -0.702621
          },
          {
            "angle_deg": 145.36235648259571,
            "color": "#e03131",
            "environment": "water",
            "family": "positive",
            "index": 16,
            "residue": "R",
            "signed_angle_deg": 145.36235648259571,
            "x": 0.568384,
            "y": 0.822763
          },
          {
            "angle_deg": 245.36235648259571,
            "color": "#e03131",
            "environment": "water",
            "family": "positive",
            "index": 17,
            "residue": "R",
            "signed_angle_deg": -114.63764351740429,
            "x": -0.908962,
            "y": 0.416878
          },
          {
            "angle_deg": 345.3623564825957,
            "color": "#b05a1b",
            "environment": "membrane",
            "family": "hydrophobic",
            "index": 18,
            "residue": "W",
            "signed_angle_deg": -14.637643517404285,
            "x": -0.252705,
            "y": -0.967543
          },
          {
            "angle_deg": 85.36235648259571,
            "color": "#265dcb",
            "environment": "membrane",
            "family": "negative",
            "index": 19,
            "residue": "E",
            "signed_angle_deg": 85.36235648259571,
            "x": 0.996726,
            "y": -0.080854
          },
          {
            "angle_deg": 185.36235648259571,
            "color": "#e03131",
            "environment": "water",
            "family": "positive",
            "index": 20,
            "residue": "K",
            "signed_angle_deg": -174.63764351740429,
            "x": -0.093454,
            "y": 0.995624
          }
        ],
        "z_score": -8.524470606492061
      }
    ],
    "status_message": "Generated 4 unique candidates",
    "weights": {
      "lambda_charge": 3.0,
      "lambda_electrostatic": 4.0,
      "lambda_env": 6.0,
      "lambda_helix_pairs": 1.5,
      "lambda_local": 1.5,
      "lambda_pairwise": 0.1
    }
  },
  "returned_candidates": 4,
  "seed": 43,
  "wall_seconds": 0.8448542500846088,
  "workflow": "family"
}
```
