## Additional file 2. Computational evaluation, inputs and results for "Helix Design Studio: designing antimicrobial peptide candidates for membrane environments": specificity.json

```
{
  "mode": "fixed",
  "request": {
    "lambda_balance": 0.5,
    "length": 20,
    "n_decoys": 2000,
    "num_sequences": 2,
    "off_target_environments": [
      {
        "preset": "interfacial_neu"
      },
      {
        "preset": "homogeneous_polar"
      }
    ],
    "residues": [
      "A",
      "R",
      "N",
      "D",
      "C",
      "Q",
      "E",
      "G",
      "H",
      "I",
      "L",
      "K",
      "M",
      "F",
      "P",
      "S",
      "T",
      "W",
      "Y",
      "V"
    ],
    "restarts": 4,
    "seed": 43,
    "steps": 3000,
    "target_environment": {
      "preset": "interfacial_neg"
    },
    "weights": {
      "lambda_charge": 3.0,
      "lambda_electrostatic": 4.0,
      "lambda_env": 6.0,
      "lambda_helix_pairs": 1.5,
      "lambda_local": 1.5,
      "lambda_pairwise": 0.1
    }
  },
  "response": {
    "alphabet": [
      "A",
      "R",
      "N",
      "D",
      "C",
      "Q",
      "E",
      "G",
      "H",
      "I",
      "L",
      "K",
      "M",
      "F",
      "P",
      "S",
      "T",
      "W",
      "Y",
      "V"
    ],
    "candidates": [
      {
        "alphabet": [
          "A",
          "R",
          "N",
          "D",
          "C",
          "Q",
          "E",
          "G",
          "H",
          "I",
          "L",
          "K",
          "M",
          "F",
          "P",
          "S",
          "T",
          "W",
          "Y",
          "V"
        ],
        "length": 20,
        "off_target_environments": [
          {
            "alphabet": [
              "A",
              "R",
              "N",
              "D",
              "C",
              "Q",
              "E",
              "G",
              "H",
              "I",
              "L",
              "K",
              "M",
              "F",
              "P",
              "S",
              "T",
              "W",
              "Y",
              "V"
            ],
            "breakdown": {
              "charge": 0.0,
              "electrostatic": -8.48747099236618,
              "env": -31.97752138608935,
              "local": -2.8247761694638553,
              "neigh": -2.850993922546385,
              "pairwise": 0.02048348132327927,
              "total": -46.120278989142484
            },
            "calibration": {
              "n_decoys": 2000,
              "orientation": "own hydrophobic moment",
              "seed_entropy": 43,
              "terms": {
                "electrostatic": {
                  "mu": 0.00015956453634085213,
                  "sigma": 0.012921301157183367
                },
                "env_chg": {
                  "mu": 0.0,
                  "sigma": 1.0
                },
                "env_pol": {
                  "mu": -0.25634250000000003,
                  "sigma": 0.16739712047627942
                },
                "helix_local": {
                  "mu": 0.61573025,
                  "sigma": 0.1432309502514645
                },
                "helix_neigh": {
                  "mu": -0.9573116046826622,
                  "sigma": 0.22558468470455545
                },
                "pw_int": {
                  "mu": -2.784372,
                  "sigma": 0.4131231340242276
                }
              }
            },
            "design_geometry": {
              "breakdown": {
                "charge": 0.0,
                "electrostatic": -6.115887061171378,
                "env": -35.09651732686841,
                "local": -2.8247761694638553,
                "neigh": -2.850993922546385,
                "pairwise": 0.02048348132327927,
                "total": -46.867690998726744
              },
              "energy": -46.867690998726744,
              "orientation": "fixed wheel phase",
              "percentile_lower_is_better": 0.0,
              "wheel_phase_deg": 90.0,
              "z_score": -6.148711011341377
            },
            "energy": -46.120278989142484,
            "environment": {
              "hydrophobic_moment_phase_deg": -74.78954697803596,
              "label": "Interfacial, neutral membrane",
              "membrane_charge": "neu",
              "phase_aligned_to_hydrophobic_moment": true,
              "preset": "interfacial_neu",
              "wheel_halfwidth_deg": 90.0,
              "wheel_phase_deg": 74.78954697803596
            },
            "length": 20,
            "model_net_charge": 7,
            "observables": {
              "abs_mu_h": 14.613505743834805,
              "abs_mu_h_per_residue": 0.7306752871917402,
              "mu_h_phase_deg": -74.78954697803596
            },
            "percentile_lower_is_better": 0.0,
            "random_reference": {
              "mean": -0.0208457906500979,
              "n": 3000,
              "seed_entropy": [
                43,
                1
              ],
              "std": 7.666314229694585
            },
            "sequence": "WKWWKREWRWWRRWWRRELR",
            "weights": {
              "lambda_charge": 3.0,
              "lambda_electrostatic": 4.0,
              "lambda_env": 6.0,
              "lambda_helix_pairs": 1.5,
              "lambda_local": 1.5,
              "lambda_pairwise": 0.1
            },
            "wheel": [
              {
                "angle_deg": 74.78954697803596,
                "color": "#b05a1b",
                "environment": "membrane",
                "family": "hydrophobic",
                "index": 1,
                "residue": "W",
                "signed_angle_deg": 74.78954697803596,
                "x": 0.964969,
                "y": -0.262365
              },
              {
                "angle_deg": 174.78954697803596,
                "color": "#e03131",
                "environment": "water",
                "family": "positive",
                "index": 2,
                "residue": "K",
                "signed_angle_deg": 174.78954697803596,
                "x": 0.090814,
                "y": 0.995868
              },
              {
                "angle_deg": 274.78954697803596,
                "color": "#b05a1b",
                "environment": "membrane",
                "family": "hydrophobic",
                "index": 3,
                "residue": "W",
                "signed_angle_deg": -85.21045302196404,
                "x": -0.996508,
                "y": -0.083496
              },
              {
                "angle_deg": 14.789546978035958,
                "color": "#b05a1b",
                "environment": "membrane",
                "family": "hydrophobic",
                "index": 4,
                "residue": "W",
                "signed_angle_deg": 14.789546978035958,
                "x": 0.255269,
                "y": -0.96687
              },
              {
                "angle_deg": 114.78954697803596,
                "color": "#e03131",
                "environment": "water",
                "family": "positive",
                "index": 5,
                "residue": "K",
                "signed_angle_deg": 114.78954697803596,
                "x": 0.907854,
                "y": 0.419286
              },
              {
                "angle_deg": 214.78954697803601,
                "color": "#e03131",
                "environment": "water",
                "family": "positive",
                "index": 6,
                "residue": "R",
                "signed_angle_deg": -145.21045302196399,
                "x": -0.570564,
                "y": 0.821253
              },
              {
                "angle_deg": 314.789546978036,
                "color": "#265dcb",
                "environment": "membrane",
                "family": "negative",
                "index": 7,
                "residue": "E",
                "signed_angle_deg": -45.210453021963986,
                "x": -0.709699,
                "y": -0.704505
              },
              {
                "angle_deg": 54.789546978036014,
                "color": "#b05a1b",
                "environment": "membrane",
                "family": "hydrophobic",
                "index": 8,
                "residue": "W",
                "signed_angle_deg": 54.789546978036014,
                "x": 0.81704,
                "y": -0.576581
              },
              {
                "angle_deg": 154.78954697803601,
                "color": "#e03131",
                "environment": "water",
                "family": "positive",
                "index": 9,
                "residue": "R",
                "signed_angle_deg": 154.78954697803601,
                "x": 0.425944,
                "y": 0.904749
              },
              {
                "angle_deg": 254.78954697803601,
                "color": "#b05a1b",
                "environment": "water",
                "family": "hydrophobic",
                "index": 10,
                "residue": "W",
                "signed_angle_deg": -105.21045302196399,
                "x": -0.964969,
                "y": 0.262365
              },
              {
                "angle_deg": 354.789546978036,
                "color": "#b05a1b",
                "environment": "membrane",
                "family": "hydrophobic",
                "index": 11,
                "residue": "W",
                "signed_angle_deg": -5.2104530219639855,
                "x": -0.090814,
                "y": -0.995868
              },
              {
                "angle_deg": 94.78954697803601,
                "color": "#e03131",
                "environment": "water",
                "family": "positive",
                "index": 12,
                "residue": "R",
                "signed_angle_deg": 94.78954697803601,
                "x": 0.996508,
                "y": 0.083496
              },
              {
                "angle_deg": 194.78954697803601,
                "color": "#e03131",
                "environment": "water",
                "family": "positive",
                "index": 13,
                "residue": "R",
                "signed_angle_deg": -165.21045302196399,
                "x": -0.255269,
                "y": 0.96687
              },
              {
                "angle_deg": 294.789546978036,
                "color": "#b05a1b",
                "environment": "membrane",
                "family": "hydrophobic",
                "index": 14,
                "residue": "W",
                "signed_angle_deg": -65.21045302196399,
                "x": -0.907854,
                "y": -0.419286
              },
              {
                "angle_deg": 34.789546978036014,
                "color": "#b05a1b",
                "environment": "membrane",
                "family": "hydrophobic",
                "index": 15,
                "residue": "W",
                "signed_angle_deg": 34.789546978036014,
                "x": 0.570564,
                "y": -0.821253
              },
              {
                "angle_deg": 134.78954697803601,
                "color": "#e03131",
                "environment": "water",
                "family": "positive",
                "index": 16,
                "residue": "R",
                "signed_angle_deg": 134.78954697803601,
                "x": 0.709699,
                "y": 0.704505
              },
              {
                "angle_deg": 234.78954697803601,
                "color": "#e03131",
                "environment": "water",
                "family": "positive",
                "index": 17,
                "residue": "R",
                "signed_angle_deg": -125.21045302196399,
                "x": -0.81704,
                "y": 0.576581
              },
              {
                "angle_deg": 334.789546978036,
                "color": "#265dcb",
                "environment": "membrane",
                "family": "negative",
                "index": 18,
                "residue": "E",
                "signed_angle_deg": -25.210453021963986,
                "x": -0.425944,
                "y": -0.904749
              },
              {
                "angle_deg": 74.78954697803601,
                "color": "#b05a1b",
                "environment": "membrane",
                "family": "hydrophobic",
                "index": 19,
                "residue": "L",
                "signed_angle_deg": 74.78954697803601,
                "x": 0.964969,
                "y": -0.262365
              },
              {
                "angle_deg": 174.78954697803601,
                "color": "#e03131",
                "environment": "water",
                "family": "positive",
                "index": 20,
                "residue": "R",
                "signed_angle_deg": 174.78954697803601,
                "x": 0.090814,
                "y": 0.995868
              }
            ],
            "z_score": -6.013245976786543
          },
          {
            "alphabet": [
              "A",
              "R",
              "N",
              "D",
              "C",
              "Q",
              "E",
              "G",
              "H",
              "I",
              "L",
              "K",
              "M",
              "F",
              "P",
              "S",
              "T",
              "W",
              "Y",
              "V"
            ],
            "breakdown": {
              "charge": 0.0,
              "electrostatic": 13.747242685578408,
              "env": -0.5473372697116816,
              "local": -2.8247761694638553,
              "neigh": -2.850993922546385,
              "pairwise": 0.02048348132327927,
              "total": 7.544618805179766
            },
            "calibration": {
              "n_decoys": 2000,
              "orientation": "fixed wheel phase",
              "seed_entropy": 43,
              "terms": {
                "electrostatic": {
                  "mu": 1.5536758563074335e-05,
                  "sigma": 0.0032096121116115383
                },
                "env_chg": {
                  "mu": 0.0,
                  "sigma": 1.0
                },
                "env_pol": {
                  "mu": 0.48903700000000005,
                  "sigma": 0.2251299277772727
                },
                "helix_local": {
                  "mu": 0.61573025,
                  "sigma": 0.1432309502514645
                },
                "helix_neigh": {
                  "mu": -0.9573116046826622,
                  "sigma": 0.22558468470455545
                },
                "pw_int": {
                  "mu": -2.784372,
                  "sigma": 0.4131231340242276
                }
              }
            },
            "design_geometry": {
              "breakdown": {
                "charge": 0.0,
                "electrostatic": 13.747242685578408,
                "env": -0.5473372697116816,
                "local": -2.8247761694638553,
                "neigh": -2.850993922546385,
                "pairwise": 0.02048348132327927,
                "total": 7.544618805179766
              },
              "energy": 7.544618805179766,
              "orientation": "fixed wheel phase",
              "percentile_lower_is_better": 86.5,
              "wheel_phase_deg": 90.0,
              "z_score": 1.0926482401067519
            },
            "energy": 7.544618805179766,
            "environment": {
              "label": "Homogeneous polar medium",
              "membrane_charge": "neu",
              "preset": "homogeneous_polar",
              "wheel_halfwidth_deg": -1.0,
              "wheel_phase_deg": 90.0
            },
            "length": 20,
            "model_net_charge": 7,
            "observables": {
              "abs_mu_h": 14.613505743834805,
              "abs_mu_h_per_residue": 0.7306752871917402,
              "mu_h_phase_deg": -74.78954697803596
            },
            "percentile_lower_is_better": 86.5,
            "random_reference": {
              "mean": -0.4494874261729247,
              "n": 3000,
              "seed_entropy": [
                43,
                1
              ],
              "std": 7.316266972224899
            },
            "sequence": "WKWWKREWRWWRRWWRRELR",
            "weights": {
              "lambda_charge": 3.0,
              "lambda_electrostatic": 4.0,
              "lambda_env": 6.0,
              "lambda_helix_pairs": 1.5,
              "lambda_local": 1.5,
              "lambda_pairwise": 0.1
            },
            "wheel": [
              {
                "angle_deg": 90.0,
                "color": "#b05a1b",
                "environment": "water",
                "family": "hydrophobic",
                "index": 1,
                "residue": "W",
                "signed_angle_deg": 90.0,
                "x": 1.0,
                "y": 0.0
              },
              {
                "angle_deg": 190.0,
                "color": "#e03131",
                "environment": "water",
                "family": "positive",
                "index": 2,
                "residue": "K",
                "signed_angle_deg": -170.0,
                "x": -0.173648,
                "y": 0.984808
              },
              {
                "angle_deg": 290.0,
                "color": "#b05a1b",
                "environment": "water",
                "family": "hydrophobic",
                "index": 3,
                "residue": "W",
                "signed_angle_deg": -70.0,
                "x": -0.939693,
                "y": -0.34202
              },
              {
                "angle_deg": 30.0,
                "color": "#b05a1b",
                "environment": "water",
                "family": "hydrophobic",
                "index": 4,
                "residue": "W",
                "signed_angle_deg": 30.0,
                "x": 0.5,
                "y": -0.866025
              },
              {
                "angle_deg": 130.0,
                "color": "#e03131",
                "environment": "water",
                "family": "positive",
                "index": 5,
                "residue": "K",
                "signed_angle_deg": 130.0,
                "x": 0.766044,
                "y": 0.642788
              },
              {
                "angle_deg": 230.0,
                "color": "#e03131",
                "environment": "water",
                "family": "positive",
                "index": 6,
                "residue": "R",
                "signed_angle_deg": -130.0,
                "x": -0.766044,
                "y": 0.642788
              },
              {
                "angle_deg": 330.0,
                "color": "#265dcb",
                "environment": "water",
                "family": "negative",
                "index": 7,
                "residue": "E",
                "signed_angle_deg": -30.0,
                "x": -0.5,
                "y": -0.866025
              },
              {
                "angle_deg": 70.0,
                "color": "#b05a1b",
                "environment": "water",
                "family": "hydrophobic",
                "index": 8,
                "residue": "W",
                "signed_angle_deg": 70.0,
                "x": 0.939693,
                "y": -0.34202
              },
              {
                "angle_deg": 170.0,
                "color": "#e03131",
                "environment": "water",
                "family": "positive",
                "index": 9,
                "residue": "R",
                "signed_angle_deg": 170.0,
                "x": 0.173648,
                "y": 0.984808
              },
              {
                "angle_deg": 270.0,
                "color": "#b05a1b",
                "environment": "water",
                "family": "hydrophobic",
                "index": 10,
                "residue": "W",
                "signed_angle_deg": -90.0,
                "x": -1.0,
                "y": 0.0
              },
              {
                "angle_deg": 10.0,
                "color": "#b05a1b",
                "environment": "water",
                "family": "hydrophobic",
                "index": 11,
                "residue": "W",
                "signed_angle_deg": 10.0,
                "x": 0.173648,
                "y": -0.984808
              },
              {
                "angle_deg": 110.0,
                "color": "#e03131",
                "environment": "water",
                "family": "positive",
                "index": 12,
                "residue": "R",
                "signed_angle_deg": 110.0,
                "x": 0.939693,
                "y": 0.34202
              },
              {
                "angle_deg": 210.0,
                "color": "#e03131",
                "environment": "water",
                "family": "positive",
                "index": 13,
                "residue": "R",
                "signed_angle_deg": -150.0,
                "x": -0.5,
                "y": 0.866025
              },
              {
                "angle_deg": 310.0,
                "color": "#b05a1b",
                "environment": "water",
                "family": "hydrophobic",
                "index": 14,
                "residue": "W",
                "signed_angle_deg": -50.0,
                "x": -0.766044,
                "y": -0.642788
              },
              {
                "angle_deg": 50.0,
                "color": "#b05a1b",
                "environment": "water",
                "family": "hydrophobic",
                "index": 15,
                "residue": "W",
                "signed_angle_deg": 50.0,
                "x": 0.766044,
                "y": -0.642788
              },
              {
                "angle_deg": 150.0,
                "color": "#e03131",
                "environment": "water",
                "family": "positive",
                "index": 16,
                "residue": "R",
                "signed_angle_deg": 150.0,
                "x": 0.5,
                "y": 0.866025
              },
              {
                "angle_deg": 250.0,
                "color": "#e03131",
                "environment": "water",
                "family": "positive",
                "index": 17,
                "residue": "R",
                "signed_angle_deg": -110.0,
                "x": -0.939693,
                "y": 0.34202
              },
              {
                "angle_deg": 350.0,
                "color": "#265dcb",
                "environment": "water",
                "family": "negative",
                "index": 18,
                "residue": "E",
                "signed_angle_deg": -10.0,
                "x": -0.173648,
                "y": -0.984808
              },
              {
                "angle_deg": 90.0,
                "color": "#b05a1b",
                "environment": "water",
                "family": "hydrophobic",
                "index": 19,
                "residue": "L",
                "signed_angle_deg": 90.0,
                "x": 1.0,
                "y": 0.0
              },
              {
                "angle_deg": 190.0,
                "color": "#e03131",
                "environment": "water",
                "family": "positive",
                "index": 20,
                "residue": "R",
                "signed_angle_deg": -170.0,
                "x": -0.173648,
                "y": 0.984808
              }
            ],
            "z_score": 1.0926482401067519
          }
        ],
        "sequence": "WKWWKREWRWWRRWWRRELR",
        "specificity_design": {
          "attempt": 2,
          "best_off_target_energy": -46.867690998726744,
          "best_target_energy": -73.87977344020089,
          "energy_margin": 27.01208244147415,
          "lambda_balance": 0.5,
          "margins_geometry": "same orientation rule as Score in each environment",
          "objective": -50.44592794083752,
          "objective_formula": "H_target + (lambda - 1) * min(H_offtargets)",
          "objective_formula_expanded": "lambda * H_target + (1 - lambda) * (H_target - min(H_offtargets))",
          "off_target_presets": [
            "interfacial_neu",
            "homogeneous_polar"
          ],
          "rank": 1,
          "restarts": 2,
          "seed": 43,
          "steps": 3000,
          "target_preset": "interfacial_neg",
          "worst_off_target_preset": "interfacial_neu",
          "z_score_margin": 2.050874563009665
        },
        "target_environment": {
          "alphabet": [
            "A",
            "R",
            "N",
            "D",
            "C",
            "Q",
            "E",
            "G",
            "H",
            "I",
            "L",
            "K",
            "M",
            "F",
            "P",
            "S",
            "T",
            "W",
            "Y",
            "V"
          ],
          "breakdown": {
            "charge": -21.932825459712717,
            "electrostatic": -8.48747099236618,
            "env": -31.97752138608935,
            "local": -2.8247761694638553,
            "neigh": -2.850993922546385,
            "pairwise": 0.02048348132327927,
            "total": -68.0531044488552
          },
          "calibration": {
            "n_decoys": 2000,
            "orientation": "own hydrophobic moment",
            "seed_entropy": 43,
            "terms": {
              "electrostatic": {
                "mu": 0.00015956453634085213,
                "sigma": 0.012921301157183367
              },
              "env_chg": {
                "mu": -0.06860000000000001,
                "sigma": 0.05216838122847977
              },
              "env_pol": {
                "mu": -0.25634250000000003,
                "sigma": 0.16739712047627942
              },
              "helix_local": {
                "mu": 0.61573025,
                "sigma": 0.1432309502514645
              },
              "helix_neigh": {
                "mu": -0.9573116046826622,
                "sigma": 0.22558468470455545
              },
              "pw_int": {
                "mu": -2.784372,
                "sigma": 0.4131231340242276
              }
            }
          },
          "design_geometry": {
            "breakdown": {
              "charge": -27.01208244147415,
              "electrostatic": -6.115887061171378,
              "env": -35.09651732686841,
              "local": -2.8247761694638553,
              "neigh": -2.850993922546385,
              "pairwise": 0.02048348132327927,
              "total": -73.87977344020089
            },
            "energy": -73.87977344020089,
            "orientation": "fixed wheel phase",
            "percentile_lower_is_better": 0.0,
            "wheel_phase_deg": 90.0,
            "z_score": -8.199585574351042
          },
          "energy": -68.0531044488552,
          "environment": {
            "hydrophobic_moment_phase_deg": -74.78954697803596,
            "label": "Interfacial, anionic membrane",
            "membrane_charge": "neg",
            "phase_aligned_to_hydrophobic_moment": true,
            "preset": "interfacial_neg",
            "wheel_halfwidth_deg": 90.0,
            "wheel_phase_deg": 74.78954697803596
          },
          "length": 20,
          "model_net_charge": 7,
          "observables": {
            "abs_mu_h": 14.613505743834805,
            "abs_mu_h_per_residue": 0.7306752871917402,
            "mu_h_phase_deg": -74.78954697803596
          },
          "percentile_lower_is_better": 0.0,
          "random_reference": {
            "mean": 0.023242217178375577,
            "n": 3000,
            "seed_entropy": [
              43,
              1
            ],
            "std": 8.820525517769573
          },
          "sequence": "WKWWKREWRWWRRWWRRELR",
          "weights": {
            "lambda_charge": 3.0,
            "lambda_electrostatic": 4.0,
            "lambda_env": 6.0,
            "lambda_helix_pairs": 1.5,
            "lambda_local": 1.5,
            "lambda_pairwise": 0.1
          },
          "wheel": [
            {
              "angle_deg": 74.78954697803596,
              "color": "#b05a1b",
              "environment": "membrane",
              "family": "hydrophobic",
              "index": 1,
              "residue": "W",
              "signed_angle_deg": 74.78954697803596,
              "x": 0.964969,
              "y": -0.262365
            },
            {
              "angle_deg": 174.78954697803596,
              "color": "#e03131",
              "environment": "water",
              "family": "positive",
              "index": 2,
              "residue": "K",
              "signed_angle_deg": 174.78954697803596,
              "x": 0.090814,
              "y": 0.995868
            },
            {
              "angle_deg": 274.78954697803596,
              "color": "#b05a1b",
              "environment": "membrane",
              "family": "hydrophobic",
              "index": 3,
              "residue": "W",
              "signed_angle_deg": -85.21045302196404,
              "x": -0.996508,
              "y": -0.083496
            },
            {
              "angle_deg": 14.789546978035958,
              "color": "#b05a1b",
              "environment": "membrane",
              "family": "hydrophobic",
              "index": 4,
              "residue": "W",
              "signed_angle_deg": 14.789546978035958,
              "x": 0.255269,
              "y": -0.96687
            },
            {
              "angle_deg": 114.78954697803596,
              "color": "#e03131",
              "environment": "water",
              "family": "positive",
              "index": 5,
              "residue": "K",
              "signed_angle_deg": 114.78954697803596,
              "x": 0.907854,
              "y": 0.419286
            },
            {
              "angle_deg": 214.78954697803601,
              "color": "#e03131",
              "environment": "water",
              "family": "positive",
              "index": 6,
              "residue": "R",
              "signed_angle_deg": -145.21045302196399,
              "x": -0.570564,
              "y": 0.821253
            },
            {
              "angle_deg": 314.789546978036,
              "color": "#265dcb",
              "environment": "membrane",
              "family": "negative",
              "index": 7,
              "residue": "E",
              "signed_angle_deg": -45.210453021963986,
              "x": -0.709699,
              "y": -0.704505
            },
            {
              "angle_deg": 54.789546978036014,
              "color": "#b05a1b",
              "environment": "membrane",
              "family": "hydrophobic",
              "index": 8,
              "residue": "W",
              "signed_angle_deg": 54.789546978036014,
              "x": 0.81704,
              "y": -0.576581
            },
            {
              "angle_deg": 154.78954697803601,
              "color": "#e03131",
              "environment": "water",
              "family": "positive",
              "index": 9,
              "residue": "R",
              "signed_angle_deg": 154.78954697803601,
              "x": 0.425944,
              "y": 0.904749
            },
            {
              "angle_deg": 254.78954697803601,
              "color": "#b05a1b",
              "environment": "water",
              "family": "hydrophobic",
              "index": 10,
              "residue": "W",
              "signed_angle_deg": -105.21045302196399,
              "x": -0.964969,
              "y": 0.262365
            },
            {
              "angle_deg": 354.789546978036,
              "color": "#b05a1b",
              "environment": "membrane",
              "family": "hydrophobic",
              "index": 11,
              "residue": "W",
              "signed_angle_deg": -5.2104530219639855,
              "x": -0.090814,
              "y": -0.995868
            },
            {
              "angle_deg": 94.78954697803601,
              "color": "#e03131",
              "environment": "water",
              "family": "positive",
              "index": 12,
              "residue": "R",
              "signed_angle_deg": 94.78954697803601,
              "x": 0.996508,
              "y": 0.083496
            },
            {
              "angle_deg": 194.78954697803601,
              "color": "#e03131",
              "environment": "water",
              "family": "positive",
              "index": 13,
              "residue": "R",
              "signed_angle_deg": -165.21045302196399,
              "x": -0.255269,
              "y": 0.96687
            },
            {
              "angle_deg": 294.789546978036,
              "color": "#b05a1b",
              "environment": "membrane",
              "family": "hydrophobic",
              "index": 14,
              "residue": "W",
              "signed_angle_deg": -65.21045302196399,
              "x": -0.907854,
              "y": -0.419286
            },
            {
              "angle_deg": 34.789546978036014,
              "color": "#b05a1b",
              "environment": "membrane",
              "family": "hydrophobic",
              "index": 15,
              "residue": "W",
              "signed_angle_deg": 34.789546978036014,
              "x": 0.570564,
              "y": -0.821253
            },
            {
              "angle_deg": 134.78954697803601,
              "color": "#e03131",
              "environment": "water",
              "family": "positive",
              "index": 16,
              "residue": "R",
              "signed_angle_deg": 134.78954697803601,
              "x": 0.709699,
              "y": 0.704505
            },
            {
              "angle_deg": 234.78954697803601,
              "color": "#e03131",
              "environment": "water",
              "family": "positive",
              "index": 17,
              "residue": "R",
              "signed_angle_deg": -125.21045302196399,
              "x": -0.81704,
              "y": 0.576581
            },
            {
              "angle_deg": 334.789546978036,
              "color": "#265dcb",
              "environment": "membrane",
              "family": "negative",
              "index": 18,
              "residue": "E",
              "signed_angle_deg": -25.210453021963986,
              "x": -0.425944,
              "y": -0.904749
            },
            {
              "angle_deg": 74.78954697803601,
              "color": "#b05a1b",
              "environment": "membrane",
              "family": "hydrophobic",
              "index": 19,
              "residue": "L",
              "signed_angle_deg": 74.78954697803601,
              "x": 0.964969,
              "y": -0.262365
            },
            {
              "angle_deg": 174.78954697803601,
              "color": "#e03131",
              "environment": "water",
              "family": "positive",
              "index": 20,
              "residue": "R",
              "signed_angle_deg": 174.78954697803601,
              "x": 0.090814,
              "y": 0.995868
            }
          ],
          "z_score": -7.717946796808076
        }
      },
      {
        "alphabet": [
          "A",
          "R",
          "N",
          "D",
          "C",
          "Q",
          "E",
          "G",
          "H",
          "I",
          "L",
          "K",
          "M",
          "F",
          "P",
          "S",
          "T",
          "W",
          "Y",
          "V"
        ],
        "length": 20,
        "off_target_environments": [
          {
            "alphabet": [
              "A",
              "R",
              "N",
              "D",
              "C",
              "Q",
              "E",
              "G",
              "H",
              "I",
              "L",
              "K",
              "M",
              "F",
              "P",
              "S",
              "T",
              "W",
              "Y",
              "V"
            ],
            "breakdown": {
              "charge": 0.0,
              "electrostatic": -8.767641036455416,
              "env": -22.96302940614021,
              "local": -2.489653069912199,
              "neigh": -1.1573866721893542,
              "pairwise": 0.0395455946532441,
              "total": -35.33816459004393
            },
            "calibration": {
              "n_decoys": 2000,
              "orientation": "own hydrophobic moment",
              "seed_entropy": 43,
              "terms": {
                "electrostatic": {
                  "mu": 0.00015956453634085213,
                  "sigma": 0.012921301157183367
                },
                "env_chg": {
                  "mu": 0.0,
                  "sigma": 1.0
                },
                "env_pol": {
                  "mu": -0.25634250000000003,
                  "sigma": 0.16739712047627942
                },
                "helix_local": {
                  "mu": 0.61573025,
                  "sigma": 0.1432309502514645
                },
                "helix_neigh": {
                  "mu": -0.9573116046826622,
                  "sigma": 0.22558468470455545
                },
                "pw_int": {
                  "mu": -2.784372,
                  "sigma": 0.4131231340242276
                }
              }
            },
            "design_geometry": {
              "breakdown": {
                "charge": 0.0,
                "electrostatic": -6.3221924283217605,
                "env": -34.39262990768782,
                "local": -2.489653069912199,
                "neigh": -1.1573866721893542,
                "pairwise": 0.0395455946532441,
                "total": -44.3223164834579
              },
              "energy": -44.3223164834579,
              "orientation": "fixed wheel phase",
              "percentile_lower_is_better": 0.0,
              "wheel_phase_deg": 90.0,
              "z_score": -5.816891469418316
            },
            "energy": -35.33816459004393,
            "environment": {
              "hydrophobic_moment_phase_deg": -93.63221269695553,
              "label": "Interfacial, neutral membrane",
              "membrane_charge": "neu",
              "phase_aligned_to_hydrophobic_moment": true,
              "preset": "interfacial_neu",
              "wheel_halfwidth_deg": 90.0,
              "wheel_phase_deg": 93.63221269695553
            },
            "length": 20,
            "model_net_charge": 7,
            "observables": {
              "abs_mu_h": 14.558522338337912,
              "abs_mu_h_per_residue": 0.7279261169168956,
              "mu_h_phase_deg": -93.63221269695553
            },
            "percentile_lower_is_better": 0.0,
            "random_reference": {
              "mean": -0.0208457906500979,
              "n": 3000,
              "seed_entropy": [
                43,
                1
              ],
              "std": 7.666314229694585
            },
            "sequence": "WRWEKRWWRIFKRWDKRWWK",
            "weights": {
              "lambda_charge": 3.0,
              "lambda_electrostatic": 4.0,
              "lambda_env": 6.0,
              "lambda_helix_pairs": 1.5,
              "lambda_local": 1.5,
              "lambda_pairwise": 0.1
            },
            "wheel": [
              {
                "angle_deg": 93.63221269695553,
                "color": "#b05a1b",
                "environment": "water",
                "family": "hydrophobic",
                "index": 1,
                "residue": "W",
                "signed_angle_deg": 93.63221269695553,
                "x": 0.997991,
                "y": 0.063352
              },
              {
                "angle_deg": 193.63221269695555,
                "color": "#e03131",
                "environment": "water",
                "family": "positive",
                "index": 2,
                "residue": "R",
                "signed_angle_deg": -166.36778730304445,
                "x": -0.235689,
                "y": 0.971829
              },
              {
                "angle_deg": 293.63221269695555,
                "color": "#b05a1b",
                "environment": "membrane",
                "family": "hydrophobic",
                "index": 3,
                "residue": "W",
                "signed_angle_deg": -66.36778730304445,
                "x": -0.916138,
                "y": -0.400864
              },
              {
                "angle_deg": 33.63221269695555,
                "color": "#265dcb",
                "environment": "membrane",
                "family": "negative",
                "index": 4,
                "residue": "E",
                "signed_angle_deg": 33.63221269695555,
                "x": 0.55386,
                "y": -0.83261
              },
              {
                "angle_deg": 133.63221269695555,
                "color": "#e03131",
                "environment": "water",
                "family": "positive",
                "index": 5,
                "residue": "K",
                "signed_angle_deg": 133.63221269695555,
                "x": 0.723784,
                "y": 0.690027
              },
              {
                "angle_deg": 233.63221269695555,
                "color": "#e03131",
                "environment": "water",
                "family": "positive",
                "index": 6,
                "residue": "R",
                "signed_angle_deg": -126.36778730304445,
                "x": -0.805227,
                "y": 0.592966
              },
              {
                "angle_deg": 333.63221269695555,
                "color": "#b05a1b",
                "environment": "membrane",
                "family": "hydrophobic",
                "index": 7,
                "residue": "W",
                "signed_angle_deg": -26.36778730304445,
                "x": -0.444132,
                "y": -0.895962
              },
              {
                "angle_deg": 73.63221269695555,
                "color": "#b05a1b",
                "environment": "membrane",
                "family": "hydrophobic",
                "index": 8,
                "residue": "W",
                "signed_angle_deg": 73.63221269695555,
                "x": 0.959473,
                "y": -0.281802
              },
              {
                "angle_deg": 173.63221269695555,
                "color": "#e03131",
                "environment": "water",
                "family": "positive",
                "index": 9,
                "residue": "R",
                "signed_angle_deg": 173.63221269695555,
                "x": 0.11091,
                "y": 0.99383
              },
              {
                "angle_deg": 273.63221269695555,
                "color": "#b05a1b",
                "environment": "membrane",
                "family": "hydrophobic",
                "index": 10,
                "residue": "I",
                "signed_angle_deg": -86.36778730304445,
                "x": -0.997991,
                "y": -0.063352
              },
              {
                "angle_deg": 13.632212696955548,
                "color": "#b05a1b",
                "environment": "membrane",
                "family": "hydrophobic",
                "index": 11,
                "residue": "F",
                "signed_angle_deg": 13.632212696955548,
                "x": 0.235689,
                "y": -0.971829
              },
              {
                "angle_deg": 113.63221269695555,
                "color": "#e03131",
                "environment": "water",
                "family": "positive",
                "index": 12,
                "residue": "K",
                "signed_angle_deg": 113.63221269695555,
                "x": 0.916138,
                "y": 0.400864
              },
              {
                "angle_deg": 213.63221269695555,
                "color": "#e03131",
                "environment": "water",
                "family": "positive",
                "index": 13,
                "residue": "R",
                "signed_angle_deg": -146.36778730304445,
                "x": -0.55386,
                "y": 0.83261
              },
              {
                "angle_deg": 313.63221269695555,
                "color": "#b05a1b",
                "environment": "membrane",
                "family": "hydrophobic",
                "index": 14,
                "residue": "W",
                "signed_angle_deg": -46.36778730304445,
                "x": -0.723784,
                "y": -0.690027
              },
              {
                "angle_deg": 53.63221269695555,
                "color": "#265dcb",
                "environment": "membrane",
                "family": "negative",
                "index": 15,
                "residue": "D",
                "signed_angle_deg": 53.63221269695555,
                "x": 0.805227,
                "y": -0.592966
              },
              {
                "angle_deg": 153.63221269695555,
                "color": "#e03131",
                "environment": "water",
                "family": "positive",
                "index": 16,
                "residue": "K",
                "signed_angle_deg": 153.63221269695555,
                "x": 0.444132,
                "y": 0.895962
              },
              {
                "angle_deg": 253.63221269695555,
                "color": "#e03131",
                "environment": "water",
                "family": "positive",
                "index": 17,
                "residue": "R",
                "signed_angle_deg": -106.36778730304445,
                "x": -0.959473,
                "y": 0.281802
              },
              {
                "angle_deg": 353.63221269695555,
                "color": "#b05a1b",
                "environment": "membrane",
                "family": "hydrophobic",
                "index": 18,
                "residue": "W",
                "signed_angle_deg": -6.367787303044452,
                "x": -0.11091,
                "y": -0.99383
              },
              {
                "angle_deg": 93.63221269695555,
                "color": "#b05a1b",
                "environment": "water",
                "family": "hydrophobic",
                "index": 19,
                "residue": "W",
                "signed_angle_deg": 93.63221269695555,
                "x": 0.997991,
                "y": 0.063352
              },
              {
                "angle_deg": 193.63221269695555,
                "color": "#e03131",
                "environment": "water",
                "family": "positive",
                "index": 20,
                "residue": "K",
                "signed_angle_deg": -166.36778730304445,
                "x": -0.235689,
                "y": 0.971829
              }
            ],
            "z_score": -4.606818575554374
          },
          {
            "alphabet": [
              "A",
              "R",
              "N",
              "D",
              "C",
              "Q",
              "E",
              "G",
              "H",
              "I",
              "L",
              "K",
              "M",
              "F",
              "P",
              "S",
              "T",
              "W",
              "Y",
              "V"
            ],
            "breakdown": {
              "charge": 0.0,
              "electrostatic": 13.408868945480508,
              "env": -1.1469909955972912,
              "local": -2.489653069912199,
              "neigh": -1.1573866721893542,
              "pairwise": 0.0395455946532441,
              "total": 8.654383802434909
            },
            "calibration": {
              "n_decoys": 2000,
              "orientation": "fixed wheel phase",
              "seed_entropy": 43,
              "terms": {
                "electrostatic": {
                  "mu": 1.5536758563074335e-05,
                  "sigma": 0.0032096121116115383
                },
                "env_chg": {
                  "mu": 0.0,
                  "sigma": 1.0
                },
                "env_pol": {
                  "mu": 0.48903700000000005,
                  "sigma": 0.2251299277772727
                },
                "helix_local": {
                  "mu": 0.61573025,
                  "sigma": 0.1432309502514645
                },
                "helix_neigh": {
                  "mu": -0.9573116046826622,
                  "sigma": 0.22558468470455545
                },
                "pw_int": {
                  "mu": -2.784372,
                  "sigma": 0.4131231340242276
                }
              }
            },
            "design_geometry": {
              "breakdown": {
                "charge": 0.0,
                "electrostatic": 13.408868945480508,
                "env": -1.1469909955972912,
                "local": -2.489653069912199,
                "neigh": -1.1573866721893542,
                "pairwise": 0.0395455946532441,
                "total": 8.654383802434909
              },
              "energy": 8.654383802434909,
              "orientation": "fixed wheel phase",
              "percentile_lower_is_better": 90.13333333333334,
              "wheel_phase_deg": 90.0,
              "z_score": 1.2443328357438708
            },
            "energy": 8.654383802434909,
            "environment": {
              "label": "Homogeneous polar medium",
              "membrane_charge": "neu",
              "preset": "homogeneous_polar",
              "wheel_halfwidth_deg": -1.0,
              "wheel_phase_deg": 90.0
            },
            "length": 20,
            "model_net_charge": 7,
            "observables": {
              "abs_mu_h": 14.558522338337912,
              "abs_mu_h_per_residue": 0.7279261169168956,
              "mu_h_phase_deg": -93.63221269695553
            },
            "percentile_lower_is_better": 90.13333333333334,
            "random_reference": {
              "mean": -0.4494874261729247,
              "n": 3000,
              "seed_entropy": [
                43,
                1
              ],
              "std": 7.316266972224899
            },
            "sequence": "WRWEKRWWRIFKRWDKRWWK",
            "weights": {
              "lambda_charge": 3.0,
              "lambda_electrostatic": 4.0,
              "lambda_env": 6.0,
              "lambda_helix_pairs": 1.5,
              "lambda_local": 1.5,
              "lambda_pairwise": 0.1
            },
            "wheel": [
              {
                "angle_deg": 90.0,
                "color": "#b05a1b",
                "environment": "water",
                "family": "hydrophobic",
                "index": 1,
                "residue": "W",
                "signed_angle_deg": 90.0,
                "x": 1.0,
                "y": 0.0
              },
              {
                "angle_deg": 190.0,
                "color": "#e03131",
                "environment": "water",
                "family": "positive",
                "index": 2,
                "residue": "R",
                "signed_angle_deg": -170.0,
                "x": -0.173648,
                "y": 0.984808
              },
              {
                "angle_deg": 290.0,
                "color": "#b05a1b",
                "environment": "water",
                "family": "hydrophobic",
                "index": 3,
                "residue": "W",
                "signed_angle_deg": -70.0,
                "x": -0.939693,
                "y": -0.34202
              },
              {
                "angle_deg": 30.0,
                "color": "#265dcb",
                "environment": "water",
                "family": "negative",
                "index": 4,
                "residue": "E",
                "signed_angle_deg": 30.0,
                "x": 0.5,
                "y": -0.866025
              },
              {
                "angle_deg": 130.0,
                "color": "#e03131",
                "environment": "water",
                "family": "positive",
                "index": 5,
                "residue": "K",
                "signed_angle_deg": 130.0,
                "x": 0.766044,
                "y": 0.642788
              },
              {
                "angle_deg": 230.0,
                "color": "#e03131",
                "environment": "water",
                "family": "positive",
                "index": 6,
                "residue": "R",
                "signed_angle_deg": -130.0,
                "x": -0.766044,
                "y": 0.642788
              },
              {
                "angle_deg": 330.0,
                "color": "#b05a1b",
                "environment": "water",
                "family": "hydrophobic",
                "index": 7,
                "residue": "W",
                "signed_angle_deg": -30.0,
                "x": -0.5,
                "y": -0.866025
              },
              {
                "angle_deg": 70.0,
                "color": "#b05a1b",
                "environment": "water",
                "family": "hydrophobic",
                "index": 8,
                "residue": "W",
                "signed_angle_deg": 70.0,
                "x": 0.939693,
                "y": -0.34202
              },
              {
                "angle_deg": 170.0,
                "color": "#e03131",
                "environment": "water",
                "family": "positive",
                "index": 9,
                "residue": "R",
                "signed_angle_deg": 170.0,
                "x": 0.173648,
                "y": 0.984808
              },
              {
                "angle_deg": 270.0,
                "color": "#b05a1b",
                "environment": "water",
                "family": "hydrophobic",
                "index": 10,
                "residue": "I",
                "signed_angle_deg": -90.0,
                "x": -1.0,
                "y": 0.0
              },
              {
                "angle_deg": 10.0,
                "color": "#b05a1b",
                "environment": "water",
                "family": "hydrophobic",
                "index": 11,
                "residue": "F",
                "signed_angle_deg": 10.0,
                "x": 0.173648,
                "y": -0.984808
              },
              {
                "angle_deg": 110.0,
                "color": "#e03131",
                "environment": "water",
                "family": "positive",
                "index": 12,
                "residue": "K",
                "signed_angle_deg": 110.0,
                "x": 0.939693,
                "y": 0.34202
              },
              {
                "angle_deg": 210.0,
                "color": "#e03131",
                "environment": "water",
                "family": "positive",
                "index": 13,
                "residue": "R",
                "signed_angle_deg": -150.0,
                "x": -0.5,
                "y": 0.866025
              },
              {
                "angle_deg": 310.0,
                "color": "#b05a1b",
                "environment": "water",
                "family": "hydrophobic",
                "index": 14,
                "residue": "W",
                "signed_angle_deg": -50.0,
                "x": -0.766044,
                "y": -0.642788
              },
              {
                "angle_deg": 50.0,
                "color": "#265dcb",
                "environment": "water",
                "family": "negative",
                "index": 15,
                "residue": "D",
                "signed_angle_deg": 50.0,
                "x": 0.766044,
                "y": -0.642788
              },
              {
                "angle_deg": 150.0,
                "color": "#e03131",
                "environment": "water",
                "family": "positive",
                "index": 16,
                "residue": "K",
                "signed_angle_deg": 150.0,
                "x": 0.5,
                "y": 0.866025
              },
              {
                "angle_deg": 250.0,
                "color": "#e03131",
                "environment": "water",
                "family": "positive",
                "index": 17,
                "residue": "R",
                "signed_angle_deg": -110.0,
                "x": -0.939693,
                "y": 0.34202
              },
              {
                "angle_deg": 350.0,
                "color": "#b05a1b",
                "environment": "water",
                "family": "hydrophobic",
                "index": 18,
                "residue": "W",
                "signed_angle_deg": -10.0,
                "x": -0.173648,
                "y": -0.984808
              },
              {
                "angle_deg": 90.0,
                "color": "#b05a1b",
                "environment": "water",
                "family": "hydrophobic",
                "index": 19,
                "residue": "W",
                "signed_angle_deg": 90.0,
                "x": 1.0,
                "y": 0.0
              },
              {
                "angle_deg": 190.0,
                "color": "#e03131",
                "environment": "water",
                "family": "positive",
                "index": 20,
                "residue": "K",
                "signed_angle_deg": -170.0,
                "x": -0.173648,
                "y": 0.984808
              }
            ],
            "z_score": 1.2443328357438708
          }
        ],
        "sequence": "WRWEKRWWRIFKRWDKRWWK",
        "specificity_design": {
          "attempt": 1,
          "best_off_target_energy": -44.3223164834579,
          "best_target_energy": -71.33439892493205,
          "energy_margin": 27.01208244147415,
          "lambda_balance": 0.5,
          "margins_geometry": "same orientation rule as Score in each environment",
          "objective": -49.1732406832031,
          "objective_formula": "H_target + (lambda - 1) * min(H_offtargets)",
          "objective_formula_expanded": "lambda * H_target + (1 - lambda) * (H_target - min(H_offtargets))",
          "off_target_presets": [
            "interfacial_neu",
            "homogeneous_polar"
          ],
          "rank": 2,
          "restarts": 2,
          "seed": 43,
          "steps": 3000,
          "target_preset": "interfacial_neg",
          "worst_off_target_preset": "interfacial_neu",
          "z_score_margin": 2.1010957806396062
        },
        "target_environment": {
          "alphabet": [
            "A",
            "R",
            "N",
            "D",
            "C",
            "Q",
            "E",
            "G",
            "H",
            "I",
            "L",
            "K",
            "M",
            "F",
            "P",
            "S",
            "T",
            "W",
            "Y",
            "V"
          ],
          "breakdown": {
            "charge": -21.932825459712717,
            "electrostatic": -8.767641036455416,
            "env": -22.96302940614021,
            "local": -2.489653069912199,
            "neigh": -1.1573866721893542,
            "pairwise": 0.0395455946532441,
            "total": -57.270990049756655
          },
          "calibration": {
            "n_decoys": 2000,
            "orientation": "own hydrophobic moment",
            "seed_entropy": 43,
            "terms": {
              "electrostatic": {
                "mu": 0.00015956453634085213,
                "sigma": 0.012921301157183367
              },
              "env_chg": {
                "mu": -0.06860000000000001,
                "sigma": 0.05216838122847977
              },
              "env_pol": {
                "mu": -0.25634250000000003,
                "sigma": 0.16739712047627942
              },
              "helix_local": {
                "mu": 0.61573025,
                "sigma": 0.1432309502514645
              },
              "helix_neigh": {
                "mu": -0.9573116046826622,
                "sigma": 0.22558468470455545
              },
              "pw_int": {
                "mu": -2.784372,
                "sigma": 0.4131231340242276
              }
            }
          },
          "design_geometry": {
            "breakdown": {
              "charge": -27.01208244147415,
              "electrostatic": -6.3221924283217605,
              "env": -34.39262990768782,
              "local": -2.489653069912199,
              "neigh": -1.1573866721893542,
              "pairwise": 0.0395455946532441,
              "total": -71.33439892493205
            },
            "energy": -71.33439892493205,
            "orientation": "fixed wheel phase",
            "percentile_lower_is_better": 0.0,
            "wheel_phase_deg": 90.0,
            "z_score": -7.917987250057922
          },
          "energy": -57.270990049756655,
          "environment": {
            "hydrophobic_moment_phase_deg": -93.63221269695553,
            "label": "Interfacial, anionic membrane",
            "membrane_charge": "neg",
            "phase_aligned_to_hydrophobic_moment": true,
            "preset": "interfacial_neg",
            "wheel_halfwidth_deg": 90.0,
            "wheel_phase_deg": 93.63221269695553
          },
          "length": 20,
          "model_net_charge": 7,
          "observables": {
            "abs_mu_h": 14.558522338337912,
            "abs_mu_h_per_residue": 0.7279261169168956,
            "mu_h_phase_deg": -93.63221269695553
          },
          "percentile_lower_is_better": 0.0,
          "random_reference": {
            "mean": 0.023242217178375577,
            "n": 3000,
            "seed_entropy": [
              43,
              1
            ],
            "std": 8.820525517769573
          },
          "sequence": "WRWEKRWWRIFKRWDKRWWK",
          "weights": {
            "lambda_charge": 3.0,
            "lambda_electrostatic": 4.0,
            "lambda_env": 6.0,
            "lambda_helix_pairs": 1.5,
            "lambda_local": 1.5,
            "lambda_pairwise": 0.1
          },
          "wheel": [
            {
              "angle_deg": 93.63221269695553,
              "color": "#b05a1b",
              "environment": "water",
              "family": "hydrophobic",
              "index": 1,
              "residue": "W",
              "signed_angle_deg": 93.63221269695553,
              "x": 0.997991,
              "y": 0.063352
            },
            {
              "angle_deg": 193.63221269695555,
              "color": "#e03131",
              "environment": "water",
              "family": "positive",
              "index": 2,
              "residue": "R",
              "signed_angle_deg": -166.36778730304445,
              "x": -0.235689,
              "y": 0.971829
            },
            {
              "angle_deg": 293.63221269695555,
              "color": "#b05a1b",
              "environment": "membrane",
              "family": "hydrophobic",
              "index": 3,
              "residue": "W",
              "signed_angle_deg": -66.36778730304445,
              "x": -0.916138,
              "y": -0.400864
            },
            {
              "angle_deg": 33.63221269695555,
              "color": "#265dcb",
              "environment": "membrane",
              "family": "negative",
              "index": 4,
              "residue": "E",
              "signed_angle_deg": 33.63221269695555,
              "x": 0.55386,
              "y": -0.83261
            },
            {
              "angle_deg": 133.63221269695555,
              "color": "#e03131",
              "environment": "water",
              "family": "positive",
              "index": 5,
              "residue": "K",
              "signed_angle_deg": 133.63221269695555,
              "x": 0.723784,
              "y": 0.690027
            },
            {
              "angle_deg": 233.63221269695555,
              "color": "#e03131",
              "environment": "water",
              "family": "positive",
              "index": 6,
              "residue": "R",
              "signed_angle_deg": -126.36778730304445,
              "x": -0.805227,
              "y": 0.592966
            },
            {
              "angle_deg": 333.63221269695555,
              "color": "#b05a1b",
              "environment": "membrane",
              "family": "hydrophobic",
              "index": 7,
              "residue": "W",
              "signed_angle_deg": -26.36778730304445,
              "x": -0.444132,
              "y": -0.895962
            },
            {
              "angle_deg": 73.63221269695555,
              "color": "#b05a1b",
              "environment": "membrane",
              "family": "hydrophobic",
              "index": 8,
              "residue": "W",
              "signed_angle_deg": 73.63221269695555,
              "x": 0.959473,
              "y": -0.281802
            },
            {
              "angle_deg": 173.63221269695555,
              "color": "#e03131",
              "environment": "water",
              "family": "positive",
              "index": 9,
              "residue": "R",
              "signed_angle_deg": 173.63221269695555,
              "x": 0.11091,
              "y": 0.99383
            },
            {
              "angle_deg": 273.63221269695555,
              "color": "#b05a1b",
              "environment": "membrane",
              "family": "hydrophobic",
              "index": 10,
              "residue": "I",
              "signed_angle_deg": -86.36778730304445,
              "x": -0.997991,
              "y": -0.063352
            },
            {
              "angle_deg": 13.632212696955548,
              "color": "#b05a1b",
              "environment": "membrane",
              "family": "hydrophobic",
              "index": 11,
              "residue": "F",
              "signed_angle_deg": 13.632212696955548,
              "x": 0.235689,
              "y": -0.971829
            },
            {
              "angle_deg": 113.63221269695555,
              "color": "#e03131",
              "environment": "water",
              "family": "positive",
              "index": 12,
              "residue": "K",
              "signed_angle_deg": 113.63221269695555,
              "x": 0.916138,
              "y": 0.400864
            },
            {
              "angle_deg": 213.63221269695555,
              "color": "#e03131",
              "environment": "water",
              "family": "positive",
              "index": 13,
              "residue": "R",
              "signed_angle_deg": -146.36778730304445,
              "x": -0.55386,
              "y": 0.83261
            },
            {
              "angle_deg": 313.63221269695555,
              "color": "#b05a1b",
              "environment": "membrane",
              "family": "hydrophobic",
              "index": 14,
              "residue": "W",
              "signed_angle_deg": -46.36778730304445,
              "x": -0.723784,
              "y": -0.690027
            },
            {
              "angle_deg": 53.63221269695555,
              "color": "#265dcb",
              "environment": "membrane",
              "family": "negative",
              "index": 15,
              "residue": "D",
              "signed_angle_deg": 53.63221269695555,
              "x": 0.805227,
              "y": -0.592966
            },
            {
              "angle_deg": 153.63221269695555,
              "color": "#e03131",
              "environment": "water",
              "family": "positive",
              "index": 16,
              "residue": "K",
              "signed_angle_deg": 153.63221269695555,
              "x": 0.444132,
              "y": 0.895962
            },
            {
              "angle_deg": 253.63221269695555,
              "color": "#e03131",
              "environment": "water",
              "family": "positive",
              "index": 17,
              "residue": "R",
              "signed_angle_deg": -106.36778730304445,
              "x": -0.959473,
              "y": 0.281802
            },
            {
              "angle_deg": 353.63221269695555,
              "color": "#b05a1b",
              "environment": "membrane",
              "family": "hydrophobic",
              "index": 18,
              "residue": "W",
              "signed_angle_deg": -6.367787303044452,
              "x": -0.11091,
              "y": -0.99383
            },
            {
              "angle_deg": 93.63221269695555,
              "color": "#b05a1b",
              "environment": "water",
              "family": "hydrophobic",
              "index": 19,
              "residue": "W",
              "signed_angle_deg": 93.63221269695555,
              "x": 0.997991,
              "y": 0.063352
            },
            {
              "angle_deg": 193.63221269695555,
              "color": "#e03131",
              "environment": "water",
              "family": "positive",
              "index": 20,
              "residue": "K",
              "signed_angle_deg": -166.36778730304445,
              "x": -0.235689,
              "y": 0.971829
            }
          ],
          "z_score": -6.495557679813039
        }
      }
    ],
    "length": 20,
    "off_target_environments": [
      {
        "alphabet": [
          "A",
          "R",
          "N",
          "D",
          "C",
          "Q",
          "E",
          "G",
          "H",
          "I",
          "L",
          "K",
          "M",
          "F",
          "P",
          "S",
          "T",
          "W",
          "Y",
          "V"
        ],
        "breakdown": {
          "charge": 0.0,
          "electrostatic": -8.48747099236618,
          "env": -31.97752138608935,
          "local": -2.8247761694638553,
          "neigh": -2.850993922546385,
          "pairwise": 0.02048348132327927,
          "total": -46.120278989142484
        },
        "calibration": {
          "n_decoys": 2000,
          "orientation": "own hydrophobic moment",
          "seed_entropy": 43,
          "terms": {
            "electrostatic": {
              "mu": 0.00015956453634085213,
              "sigma": 0.012921301157183367
            },
            "env_chg": {
              "mu": 0.0,
              "sigma": 1.0
            },
            "env_pol": {
              "mu": -0.25634250000000003,
              "sigma": 0.16739712047627942
            },
            "helix_local": {
              "mu": 0.61573025,
              "sigma": 0.1432309502514645
            },
            "helix_neigh": {
              "mu": -0.9573116046826622,
              "sigma": 0.22558468470455545
            },
            "pw_int": {
              "mu": -2.784372,
              "sigma": 0.4131231340242276
            }
          }
        },
        "design_geometry": {
          "breakdown": {
            "charge": 0.0,
            "electrostatic": -6.115887061171378,
            "env": -35.09651732686841,
            "local": -2.8247761694638553,
            "neigh": -2.850993922546385,
            "pairwise": 0.02048348132327927,
            "total": -46.867690998726744
          },
          "energy": -46.867690998726744,
          "orientation": "fixed wheel phase",
          "percentile_lower_is_better": 0.0,
          "wheel_phase_deg": 90.0,
          "z_score": -6.148711011341377
        },
        "energy": -46.120278989142484,
        "environment": {
          "hydrophobic_moment_phase_deg": -74.78954697803596,
          "label": "Interfacial, neutral membrane",
          "membrane_charge": "neu",
          "phase_aligned_to_hydrophobic_moment": true,
          "preset": "interfacial_neu",
          "wheel_halfwidth_deg": 90.0,
          "wheel_phase_deg": 74.78954697803596
        },
        "length": 20,
        "model_net_charge": 7,
        "observables": {
          "abs_mu_h": 14.613505743834805,
          "abs_mu_h_per_residue": 0.7306752871917402,
          "mu_h_phase_deg": -74.78954697803596
        },
        "percentile_lower_is_better": 0.0,
        "random_reference": {
          "mean": -0.0208457906500979,
          "n": 3000,
          "seed_entropy": [
            43,
            1
          ],
          "std": 7.666314229694585
        },
        "sequence": "WKWWKREWRWWRRWWRRELR",
        "weights": {
          "lambda_charge": 3.0,
          "lambda_electrostatic": 4.0,
          "lambda_env": 6.0,
          "lambda_helix_pairs": 1.5,
          "lambda_local": 1.5,
          "lambda_pairwise": 0.1
        },
        "wheel": [
          {
            "angle_deg": 74.78954697803596,
            "color": "#b05a1b",
            "environment": "membrane",
            "family": "hydrophobic",
            "index": 1,
            "residue": "W",
            "signed_angle_deg": 74.78954697803596,
            "x": 0.964969,
            "y": -0.262365
          },
          {
            "angle_deg": 174.78954697803596,
            "color": "#e03131",
            "environment": "water",
            "family": "positive",
            "index": 2,
            "residue": "K",
            "signed_angle_deg": 174.78954697803596,
            "x": 0.090814,
            "y": 0.995868
          },
          {
            "angle_deg": 274.78954697803596,
            "color": "#b05a1b",
            "environment": "membrane",
            "family": "hydrophobic",
            "index": 3,
            "residue": "W",
            "signed_angle_deg": -85.21045302196404,
            "x": -0.996508,
            "y": -0.083496
          },
          {
            "angle_deg": 14.789546978035958,
            "color": "#b05a1b",
            "environment": "membrane",
            "family": "hydrophobic",
            "index": 4,
            "residue": "W",
            "signed_angle_deg": 14.789546978035958,
            "x": 0.255269,
            "y": -0.96687
          },
          {
            "angle_deg": 114.78954697803596,
            "color": "#e03131",
            "environment": "water",
            "family": "positive",
            "index": 5,
            "residue": "K",
            "signed_angle_deg": 114.78954697803596,
            "x": 0.907854,
            "y": 0.419286
          },
          {
            "angle_deg": 214.78954697803601,
            "color": "#e03131",
            "environment": "water",
            "family": "positive",
            "index": 6,
            "residue": "R",
            "signed_angle_deg": -145.21045302196399,
            "x": -0.570564,
            "y": 0.821253
          },
          {
            "angle_deg": 314.789546978036,
            "color": "#265dcb",
            "environment": "membrane",
            "family": "negative",
            "index": 7,
            "residue": "E",
            "signed_angle_deg": -45.210453021963986,
            "x": -0.709699,
            "y": -0.704505
          },
          {
            "angle_deg": 54.789546978036014,
            "color": "#b05a1b",
            "environment": "membrane",
            "family": "hydrophobic",
            "index": 8,
            "residue": "W",
            "signed_angle_deg": 54.789546978036014,
            "x": 0.81704,
            "y": -0.576581
          },
          {
            "angle_deg": 154.78954697803601,
            "color": "#e03131",
            "environment": "water",
            "family": "positive",
            "index": 9,
            "residue": "R",
            "signed_angle_deg": 154.78954697803601,
            "x": 0.425944,
            "y": 0.904749
          },
          {
            "angle_deg": 254.78954697803601,
            "color": "#b05a1b",
            "environment": "water",
            "family": "hydrophobic",
            "index": 10,
            "residue": "W",
            "signed_angle_deg": -105.21045302196399,
            "x": -0.964969,
            "y": 0.262365
          },
          {
            "angle_deg": 354.789546978036,
            "color": "#b05a1b",
            "environment": "membrane",
            "family": "hydrophobic",
            "index": 11,
            "residue": "W",
            "signed_angle_deg": -5.2104530219639855,
            "x": -0.090814,
            "y": -0.995868
          },
          {
            "angle_deg": 94.78954697803601,
            "color": "#e03131",
            "environment": "water",
            "family": "positive",
            "index": 12,
            "residue": "R",
            "signed_angle_deg": 94.78954697803601,
            "x": 0.996508,
            "y": 0.083496
          },
          {
            "angle_deg": 194.78954697803601,
            "color": "#e03131",
            "environment": "water",
            "family": "positive",
            "index": 13,
            "residue": "R",
            "signed_angle_deg": -165.21045302196399,
            "x": -0.255269,
            "y": 0.96687
          },
          {
            "angle_deg": 294.789546978036,
            "color": "#b05a1b",
            "environment": "membrane",
            "family": "hydrophobic",
            "index": 14,
            "residue": "W",
            "signed_angle_deg": -65.21045302196399,
            "x": -0.907854,
            "y": -0.419286
          },
          {
            "angle_deg": 34.789546978036014,
            "color": "#b05a1b",
            "environment": "membrane",
            "family": "hydrophobic",
            "index": 15,
            "residue": "W",
            "signed_angle_deg": 34.789546978036014,
            "x": 0.570564,
            "y": -0.821253
          },
          {
            "angle_deg": 134.78954697803601,
            "color": "#e03131",
            "environment": "water",
            "family": "positive",
            "index": 16,
            "residue": "R",
            "signed_angle_deg": 134.78954697803601,
            "x": 0.709699,
            "y": 0.704505
          },
          {
            "angle_deg": 234.78954697803601,
            "color": "#e03131",
            "environment": "water",
            "family": "positive",
            "index": 17,
            "residue": "R",
            "signed_angle_deg": -125.21045302196399,
            "x": -0.81704,
            "y": 0.576581
          },
          {
            "angle_deg": 334.789546978036,
            "color": "#265dcb",
            "environment": "membrane",
            "family": "negative",
            "index": 18,
            "residue": "E",
            "signed_angle_deg": -25.210453021963986,
            "x": -0.425944,
            "y": -0.904749
          },
          {
            "angle_deg": 74.78954697803601,
            "color": "#b05a1b",
            "environment": "membrane",
            "family": "hydrophobic",
            "index": 19,
            "residue": "L",
            "signed_angle_deg": 74.78954697803601,
            "x": 0.964969,
            "y": -0.262365
          },
          {
            "angle_deg": 174.78954697803601,
            "color": "#e03131",
            "environment": "water",
            "family": "positive",
            "index": 20,
            "residue": "R",
            "signed_angle_deg": 174.78954697803601,
            "x": 0.090814,
            "y": 0.995868
          }
        ],
        "z_score": -6.013245976786543
      },
      {
        "alphabet": [
          "A",
          "R",
          "N",
          "D",
          "C",
          "Q",
          "E",
          "G",
          "H",
          "I",
          "L",
          "K",
          "M",
          "F",
          "P",
          "S",
          "T",
          "W",
          "Y",
          "V"
        ],
        "breakdown": {
          "charge": 0.0,
          "electrostatic": 13.747242685578408,
          "env": -0.5473372697116816,
          "local": -2.8247761694638553,
          "neigh": -2.850993922546385,
          "pairwise": 0.02048348132327927,
          "total": 7.544618805179766
        },
        "calibration": {
          "n_decoys": 2000,
          "orientation": "fixed wheel phase",
          "seed_entropy": 43,
          "terms": {
            "electrostatic": {
              "mu": 1.5536758563074335e-05,
              "sigma": 0.0032096121116115383
            },
            "env_chg": {
              "mu": 0.0,
              "sigma": 1.0
            },
            "env_pol": {
              "mu": 0.48903700000000005,
              "sigma": 0.2251299277772727
            },
            "helix_local": {
              "mu": 0.61573025,
              "sigma": 0.1432309502514645
            },
            "helix_neigh": {
              "mu": -0.9573116046826622,
              "sigma": 0.22558468470455545
            },
            "pw_int": {
              "mu": -2.784372,
              "sigma": 0.4131231340242276
            }
          }
        },
        "design_geometry": {
          "breakdown": {
            "charge": 0.0,
            "electrostatic": 13.747242685578408,
            "env": -0.5473372697116816,
            "local": -2.8247761694638553,
            "neigh": -2.850993922546385,
            "pairwise": 0.02048348132327927,
            "total": 7.544618805179766
          },
          "energy": 7.544618805179766,
          "orientation": "fixed wheel phase",
          "percentile_lower_is_better": 86.5,
          "wheel_phase_deg": 90.0,
          "z_score": 1.0926482401067519
        },
        "energy": 7.544618805179766,
        "environment": {
          "label": "Homogeneous polar medium",
          "membrane_charge": "neu",
          "preset": "homogeneous_polar",
          "wheel_halfwidth_deg": -1.0,
          "wheel_phase_deg": 90.0
        },
        "length": 20,
        "model_net_charge": 7,
        "observables": {
          "abs_mu_h": 14.613505743834805,
          "abs_mu_h_per_residue": 0.7306752871917402,
          "mu_h_phase_deg": -74.78954697803596
        },
        "percentile_lower_is_better": 86.5,
        "random_reference": {
          "mean": -0.4494874261729247,
          "n": 3000,
          "seed_entropy": [
            43,
            1
          ],
          "std": 7.316266972224899
        },
        "sequence": "WKWWKREWRWWRRWWRRELR",
        "weights": {
          "lambda_charge": 3.0,
          "lambda_electrostatic": 4.0,
          "lambda_env": 6.0,
          "lambda_helix_pairs": 1.5,
          "lambda_local": 1.5,
          "lambda_pairwise": 0.1
        },
        "wheel": [
          {
            "angle_deg": 90.0,
            "color": "#b05a1b",
            "environment": "water",
            "family": "hydrophobic",
            "index": 1,
            "residue": "W",
            "signed_angle_deg": 90.0,
            "x": 1.0,
            "y": 0.0
          },
          {
            "angle_deg": 190.0,
            "color": "#e03131",
            "environment": "water",
            "family": "positive",
            "index": 2,
            "residue": "K",
            "signed_angle_deg": -170.0,
            "x": -0.173648,
            "y": 0.984808
          },
          {
            "angle_deg": 290.0,
            "color": "#b05a1b",
            "environment": "water",
            "family": "hydrophobic",
            "index": 3,
            "residue": "W",
            "signed_angle_deg": -70.0,
            "x": -0.939693,
            "y": -0.34202
          },
          {
            "angle_deg": 30.0,
            "color": "#b05a1b",
            "environment": "water",
            "family": "hydrophobic",
            "index": 4,
            "residue": "W",
            "signed_angle_deg": 30.0,
            "x": 0.5,
            "y": -0.866025
          },
          {
            "angle_deg": 130.0,
            "color": "#e03131",
            "environment": "water",
            "family": "positive",
            "index": 5,
            "residue": "K",
            "signed_angle_deg": 130.0,
            "x": 0.766044,
            "y": 0.642788
          },
          {
            "angle_deg": 230.0,
            "color": "#e03131",
            "environment": "water",
            "family": "positive",
            "index": 6,
            "residue": "R",
            "signed_angle_deg": -130.0,
            "x": -0.766044,
            "y": 0.642788
          },
          {
            "angle_deg": 330.0,
            "color": "#265dcb",
            "environment": "water",
            "family": "negative",
            "index": 7,
            "residue": "E",
            "signed_angle_deg": -30.0,
            "x": -0.5,
            "y": -0.866025
          },
          {
            "angle_deg": 70.0,
            "color": "#b05a1b",
            "environment": "water",
            "family": "hydrophobic",
            "index": 8,
            "residue": "W",
            "signed_angle_deg": 70.0,
            "x": 0.939693,
            "y": -0.34202
          },
          {
            "angle_deg": 170.0,
            "color": "#e03131",
            "environment": "water",
            "family": "positive",
            "index": 9,
            "residue": "R",
            "signed_angle_deg": 170.0,
            "x": 0.173648,
            "y": 0.984808
          },
          {
            "angle_deg": 270.0,
            "color": "#b05a1b",
            "environment": "water",
            "family": "hydrophobic",
            "index": 10,
            "residue": "W",
            "signed_angle_deg": -90.0,
            "x": -1.0,
            "y": 0.0
          },
          {
            "angle_deg": 10.0,
            "color": "#b05a1b",
            "environment": "water",
            "family": "hydrophobic",
            "index": 11,
            "residue": "W",
            "signed_angle_deg": 10.0,
            "x": 0.173648,
            "y": -0.984808
          },
          {
            "angle_deg": 110.0,
            "color": "#e03131",
            "environment": "water",
            "family": "positive",
            "index": 12,
            "residue": "R",
            "signed_angle_deg": 110.0,
            "x": 0.939693,
            "y": 0.34202
          },
          {
            "angle_deg": 210.0,
            "color": "#e03131",
            "environment": "water",
            "family": "positive",
            "index": 13,
            "residue": "R",
            "signed_angle_deg": -150.0,
            "x": -0.5,
            "y": 0.866025
          },
          {
            "angle_deg": 310.0,
            "color": "#b05a1b",
            "environment": "water",
            "family": "hydrophobic",
            "index": 14,
            "residue": "W",
            "signed_angle_deg": -50.0,
            "x": -0.766044,
            "y": -0.642788
          },
          {
            "angle_deg": 50.0,
            "color": "#b05a1b",
            "environment": "water",
            "family": "hydrophobic",
            "index": 15,
            "residue": "W",
            "signed_angle_deg": 50.0,
            "x": 0.766044,
            "y": -0.642788
          },
          {
            "angle_deg": 150.0,
            "color": "#e03131",
            "environment": "water",
            "family": "positive",
            "index": 16,
            "residue": "R",
            "signed_angle_deg": 150.0,
            "x": 0.5,
            "y": 0.866025
          },
          {
            "angle_deg": 250.0,
            "color": "#e03131",
            "environment": "water",
            "family": "positive",
            "index": 17,
            "residue": "R",
            "signed_angle_deg": -110.0,
            "x": -0.939693,
            "y": 0.34202
          },
          {
            "angle_deg": 350.0,
            "color": "#265dcb",
            "environment": "water",
            "family": "negative",
            "index": 18,
            "residue": "E",
            "signed_angle_deg": -10.0,
            "x": -0.173648,
            "y": -0.984808
          },
          {
            "angle_deg": 90.0,
            "color": "#b05a1b",
            "environment": "water",
            "family": "hydrophobic",
            "index": 19,
            "residue": "L",
            "signed_angle_deg": 90.0,
            "x": 1.0,
            "y": 0.0
          },
          {
            "angle_deg": 190.0,
            "color": "#e03131",
            "environment": "water",
            "family": "positive",
            "index": 20,
            "residue": "R",
            "signed_angle_deg": -170.0,
            "x": -0.173648,
            "y": 0.984808
          }
        ],
        "z_score": 1.0926482401067519
      }
    ],
    "sequence": "WKWWKREWRWWRRWWRRELR",
    "specificity_collection": {
      "attempts_budget": 2,
      "lambda_balance": 0.5,
      "off_target_presets": [
        "interfacial_neu",
        "homogeneous_polar"
      ],
      "requested": 2,
      "restarts_per_attempt": 2,
      "returned": 2,
      "target_preset": "interfacial_neg",
      "total_restart_budget": 4
    },
    "specificity_design": {
      "attempt": 2,
      "best_off_target_energy": -46.867690998726744,
      "best_target_energy": -73.87977344020089,
      "energy_margin": 27.01208244147415,
      "lambda_balance": 0.5,
      "margins_geometry": "same orientation rule as Score in each environment",
      "objective": -50.44592794083752,
      "objective_formula": "H_target + (lambda - 1) * min(H_offtargets)",
      "objective_formula_expanded": "lambda * H_target + (1 - lambda) * (H_target - min(H_offtargets))",
      "off_target_presets": [
        "interfacial_neu",
        "homogeneous_polar"
      ],
      "rank": 1,
      "restarts": 2,
      "seed": 43,
      "steps": 3000,
      "target_preset": "interfacial_neg",
      "worst_off_target_preset": "interfacial_neu",
      "z_score_margin": 2.050874563009665
    },
    "target_environment": {
      "alphabet": [
        "A",
        "R",
        "N",
        "D",
        "C",
        "Q",
        "E",
        "G",
        "H",
        "I",
        "L",
        "K",
        "M",
        "F",
        "P",
        "S",
        "T",
        "W",
        "Y",
        "V"
      ],
      "breakdown": {
        "charge": -21.932825459712717,
        "electrostatic": -8.48747099236618,
        "env": -31.97752138608935,
        "local": -2.8247761694638553,
        "neigh": -2.850993922546385,
        "pairwise": 0.02048348132327927,
        "total": -68.0531044488552
      },
      "calibration": {
        "n_decoys": 2000,
        "orientation": "own hydrophobic moment",
        "seed_entropy": 43,
        "terms": {
          "electrostatic": {
            "mu": 0.00015956453634085213,
            "sigma": 0.012921301157183367
          },
          "env_chg": {
            "mu": -0.06860000000000001,
            "sigma": 0.05216838122847977
          },
          "env_pol": {
            "mu": -0.25634250000000003,
            "sigma": 0.16739712047627942
          },
          "helix_local": {
            "mu": 0.61573025,
            "sigma": 0.1432309502514645
          },
          "helix_neigh": {
            "mu": -0.9573116046826622,
            "sigma": 0.22558468470455545
          },
          "pw_int": {
            "mu": -2.784372,
            "sigma": 0.4131231340242276
          }
        }
      },
      "design_geometry": {
        "breakdown": {
          "charge": -27.01208244147415,
          "electrostatic": -6.115887061171378,
          "env": -35.09651732686841,
          "local": -2.8247761694638553,
          "neigh": -2.850993922546385,
          "pairwise": 0.02048348132327927,
          "total": -73.87977344020089
        },
        "energy": -73.87977344020089,
        "orientation": "fixed wheel phase",
        "percentile_lower_is_better": 0.0,
        "wheel_phase_deg": 90.0,
        "z_score": -8.199585574351042
      },
      "energy": -68.0531044488552,
      "environment": {
        "hydrophobic_moment_phase_deg": -74.78954697803596,
        "label": "Interfacial, anionic membrane",
        "membrane_charge": "neg",
        "phase_aligned_to_hydrophobic_moment": true,
        "preset": "interfacial_neg",
        "wheel_halfwidth_deg": 90.0,
        "wheel_phase_deg": 74.78954697803596
      },
      "length": 20,
      "model_net_charge": 7,
      "observables": {
        "abs_mu_h": 14.613505743834805,
        "abs_mu_h_per_residue": 0.7306752871917402,
        "mu_h_phase_deg": -74.78954697803596
      },
      "percentile_lower_is_better": 0.0,
      "random_reference": {
        "mean": 0.023242217178375577,
        "n": 3000,
        "seed_entropy": [
          43,
          1
        ],
        "std": 8.820525517769573
      },
      "sequence": "WKWWKREWRWWRRWWRRELR",
      "weights": {
        "lambda_charge": 3.0,
        "lambda_electrostatic": 4.0,
        "lambda_env": 6.0,
        "lambda_helix_pairs": 1.5,
        "lambda_local": 1.5,
        "lambda_pairwise": 0.1
      },
      "wheel": [
        {
          "angle_deg": 74.78954697803596,
          "color": "#b05a1b",
          "environment": "membrane",
          "family": "hydrophobic",
          "index": 1,
          "residue": "W",
          "signed_angle_deg": 74.78954697803596,
          "x": 0.964969,
          "y": -0.262365
        },
        {
          "angle_deg": 174.78954697803596,
          "color": "#e03131",
          "environment": "water",
          "family": "positive",
          "index": 2,
          "residue": "K",
          "signed_angle_deg": 174.78954697803596,
          "x": 0.090814,
          "y": 0.995868
        },
        {
          "angle_deg": 274.78954697803596,
          "color": "#b05a1b",
          "environment": "membrane",
          "family": "hydrophobic",
          "index": 3,
          "residue": "W",
          "signed_angle_deg": -85.21045302196404,
          "x": -0.996508,
          "y": -0.083496
        },
        {
          "angle_deg": 14.789546978035958,
          "color": "#b05a1b",
          "environment": "membrane",
          "family": "hydrophobic",
          "index": 4,
          "residue": "W",
          "signed_angle_deg": 14.789546978035958,
          "x": 0.255269,
          "y": -0.96687
        },
        {
          "angle_deg": 114.78954697803596,
          "color": "#e03131",
          "environment": "water",
          "family": "positive",
          "index": 5,
          "residue": "K",
          "signed_angle_deg": 114.78954697803596,
          "x": 0.907854,
          "y": 0.419286
        },
        {
          "angle_deg": 214.78954697803601,
          "color": "#e03131",
          "environment": "water",
          "family": "positive",
          "index": 6,
          "residue": "R",
          "signed_angle_deg": -145.21045302196399,
          "x": -0.570564,
          "y": 0.821253
        },
        {
          "angle_deg": 314.789546978036,
          "color": "#265dcb",
          "environment": "membrane",
          "family": "negative",
          "index": 7,
          "residue": "E",
          "signed_angle_deg": -45.210453021963986,
          "x": -0.709699,
          "y": -0.704505
        },
        {
          "angle_deg": 54.789546978036014,
          "color": "#b05a1b",
          "environment": "membrane",
          "family": "hydrophobic",
          "index": 8,
          "residue": "W",
          "signed_angle_deg": 54.789546978036014,
          "x": 0.81704,
          "y": -0.576581
        },
        {
          "angle_deg": 154.78954697803601,
          "color": "#e03131",
          "environment": "water",
          "family": "positive",
          "index": 9,
          "residue": "R",
          "signed_angle_deg": 154.78954697803601,
          "x": 0.425944,
          "y": 0.904749
        },
        {
          "angle_deg": 254.78954697803601,
          "color": "#b05a1b",
          "environment": "water",
          "family": "hydrophobic",
          "index": 10,
          "residue": "W",
          "signed_angle_deg": -105.21045302196399,
          "x": -0.964969,
          "y": 0.262365
        },
        {
          "angle_deg": 354.789546978036,
          "color": "#b05a1b",
          "environment": "membrane",
          "family": "hydrophobic",
          "index": 11,
          "residue": "W",
          "signed_angle_deg": -5.2104530219639855,
          "x": -0.090814,
          "y": -0.995868
        },
        {
          "angle_deg": 94.78954697803601,
          "color": "#e03131",
          "environment": "water",
          "family": "positive",
          "index": 12,
          "residue": "R",
          "signed_angle_deg": 94.78954697803601,
          "x": 0.996508,
          "y": 0.083496
        },
        {
          "angle_deg": 194.78954697803601,
          "color": "#e03131",
          "environment": "water",
          "family": "positive",
          "index": 13,
          "residue": "R",
          "signed_angle_deg": -165.21045302196399,
          "x": -0.255269,
          "y": 0.96687
        },
        {
          "angle_deg": 294.789546978036,
          "color": "#b05a1b",
          "environment": "membrane",
          "family": "hydrophobic",
          "index": 14,
          "residue": "W",
          "signed_angle_deg": -65.21045302196399,
          "x": -0.907854,
          "y": -0.419286
        },
        {
          "angle_deg": 34.789546978036014,
          "color": "#b05a1b",
          "environment": "membrane",
          "family": "hydrophobic",
          "index": 15,
          "residue": "W",
          "signed_angle_deg": 34.789546978036014,
          "x": 0.570564,
          "y": -0.821253
        },
        {
          "angle_deg": 134.78954697803601,
          "color": "#e03131",
          "environment": "water",
          "family": "positive",
          "index": 16,
          "residue": "R",
          "signed_angle_deg": 134.78954697803601,
          "x": 0.709699,
          "y": 0.704505
        },
        {
          "angle_deg": 234.78954697803601,
          "color": "#e03131",
          "environment": "water",
          "family": "positive",
          "index": 17,
          "residue": "R",
          "signed_angle_deg": -125.21045302196399,
          "x": -0.81704,
          "y": 0.576581
        },
        {
          "angle_deg": 334.789546978036,
          "color": "#265dcb",
          "environment": "membrane",
          "family": "negative",
          "index": 18,
          "residue": "E",
          "signed_angle_deg": -25.210453021963986,
          "x": -0.425944,
          "y": -0.904749
        },
        {
          "angle_deg": 74.78954697803601,
          "color": "#b05a1b",
          "environment": "membrane",
          "family": "hydrophobic",
          "index": 19,
          "residue": "L",
          "signed_angle_deg": 74.78954697803601,
          "x": 0.964969,
          "y": -0.262365
        },
        {
          "angle_deg": 174.78954697803601,
          "color": "#e03131",
          "environment": "water",
          "family": "positive",
          "index": 20,
          "residue": "R",
          "signed_angle_deg": 174.78954697803601,
          "x": 0.090814,
          "y": 0.995868
        }
      ],
      "z_score": -7.717946796808076
    }
  },
  "returned_candidates": 2,
  "seed": 43,
  "wall_seconds": 1.8543908754363656,
  "workflow": "specificity"
}
```
