## Additional file 2. Computational evaluation, inputs and results for "Helix Design Studio: designing antimicrobial peptide candidates for membrane environments": candidates.json

```
[
  {
    "mode": "fixed",
    "native_objective": -73.77249785027912,
    "native_rank": 1,
    "returned_rank": 1,
    "seed": 44,
    "sequence": "EKWWRRWWREWRRWWKRLER",
    "workflow": "design"
  },
  {
    "mode": "fixed",
    "native_objective": -74.3226860293503,
    "native_rank": 1,
    "returned_rank": 1,
    "seed": 44,
    "sequence": "WRWWRRWERWWRRWWKKEWR",
    "workflow": "family"
  },
  {
    "mode": "fixed",
    "native_objective": -74.1663470367198,
    "native_rank": 2,
    "returned_rank": 2,
    "seed": 44,
    "sequence": "EKWWRRWWREWRREWRRWWR",
    "workflow": "family"
  },
  {
    "mode": "fixed",
    "native_objective": -73.77249785027912,
    "native_rank": 3,
    "returned_rank": 3,
    "seed": 44,
    "sequence": "EKWWRRWWREWRRWWKRLER",
    "workflow": "family"
  },
  {
    "mode": "fixed",
    "native_objective": -72.99024222616472,
    "native_rank": 4,
    "returned_rank": 4,
    "seed": 44,
    "sequence": "WRWEKRWWRWWRRWEKRLWR",
    "workflow": "family"
  },
  {
    "mode": "fixed",
    "native_objective": -49.73556257008471,
    "native_rank": 1,
    "returned_rank": 1,
    "seed": 44,
    "sequence": "EKWLRRWWREFRREWRRWWR",
    "workflow": "specificity"
  },
  {
    "mode": "fixed",
    "native_objective": -49.31388484054612,
    "native_rank": 2,
    "returned_rank": 2,
    "seed": 44,
    "sequence": "WKFLRRWERWWRRWERRWIR",
    "workflow": "specificity"
  },
  {
    "mode": "fixed",
    "native_objective": -132.48926401371563,
    "native_rank": 1,
    "returned_rank": 1,
    "seed": 44,
    "sequence": "EREREKERRERERDLRERER",
    "workflow": "cross_design"
  }
]
```
