## Additional file 2. Computational evaluation, inputs and results for "Helix Design Studio: designing antimicrobial peptide candidates for membrane environments": cross_design.json

```
{
  "mode": "fixed",
  "request": {
    "environment_a": {
      "preset": "interfacial_neg"
    },
    "environment_b": {
      "preset": "homogeneous_polar"
    },
    "lambda_gap": 0.5,
    "length": 20,
    "n_decoys": 2000,
    "residues": [
      "A",
      "R",
      "N",
      "D",
      "C",
      "Q",
      "E",
      "G",
      "H",
      "I",
      "L",
      "K",
      "M",
      "F",
      "P",
      "S",
      "T",
      "W",
      "Y",
      "V"
    ],
    "restarts": 2,
    "seed": 44,
    "steps": 3000,
    "weights": {
      "lambda_charge": 3.0,
      "lambda_electrostatic": 4.0,
      "lambda_env": 6.0,
      "lambda_helix_pairs": 1.5,
      "lambda_local": 1.5,
      "lambda_pairwise": 0.1
    }
  },
  "response": {
    "cross_design": {
      "energy_a": -61.70972630019243,
      "energy_b": -79.849349126854,
      "lambda_gap": 0.5,
      "objective": -132.48926401371563,
      "restarts": 2,
      "seed": 44,
      "steps": 3000
    },
    "energy_gap": 19.690645884766568,
    "environment_a": {
      "alphabet": [
        "A",
        "R",
        "N",
        "D",
        "C",
        "Q",
        "E",
        "G",
        "H",
        "I",
        "L",
        "K",
        "M",
        "F",
        "P",
        "S",
        "T",
        "W",
        "Y",
        "V"
      ],
      "breakdown": {
        "charge": -12.665674173609215,
        "electrostatic": -40.784854924192224,
        "env": 3.984237226746383,
        "local": -3.223726617927722,
        "neigh": -7.719875154728314,
        "pairwise": 0.251190401623666,
        "total": -60.15870324208743
      },
      "calibration": {
        "n_decoys": 2000,
        "orientation": "own hydrophobic moment",
        "seed_entropy": 44,
        "terms": {
          "electrostatic": {
            "mu": -0.0002492046087440825,
            "sigma": 0.013323375361441066
          },
          "env_chg": {
            "mu": -0.07015,
            "sigma": 0.05444242371533435
          },
          "env_pol": {
            "mu": -0.25867275000000006,
            "sigma": 0.1689248058528927
          },
          "helix_local": {
            "mu": 0.60978225,
            "sigma": 0.1383254313564122
          },
          "helix_neigh": {
            "mu": -0.9628796408668727,
            "sigma": 0.22218052139695102
          },
          "pw_int": {
            "mu": -2.7645341875000002,
            "sigma": 0.4040895595289209
          }
        }
      },
      "design_geometry": {
        "breakdown": {
          "charge": -16.782198718991705,
          "electrostatic": -33.320866214608536,
          "env": -0.9142499955598207,
          "local": -3.223726617927722,
          "neigh": -7.719875154728314,
          "pairwise": 0.251190401623666,
          "total": -61.70972630019243
        },
        "energy": -61.70972630019243,
        "orientation": "fixed wheel phase",
        "percentile_lower_is_better": 0.0,
        "wheel_phase_deg": 90.0,
        "z_score": -6.845622707451699
      },
      "energy": -60.15870324208743,
      "environment": {
        "hydrophobic_moment_phase_deg": -67.68952663130604,
        "label": "Interfacial, anionic membrane",
        "membrane_charge": "neg",
        "phase_aligned_to_hydrophobic_moment": true,
        "preset": "interfacial_neg",
        "wheel_halfwidth_deg": 90.0,
        "wheel_phase_deg": 67.68952663130604
      },
      "length": 20,
      "model_net_charge": 1,
      "observables": {
        "abs_mu_h": 3.063399069490353,
        "abs_mu_h_per_residue": 0.15316995347451764,
        "mu_h_phase_deg": -67.68952663130604
      },
      "percentile_lower_is_better": 0.0,
      "random_reference": {
        "mean": 0.7264041420469771,
        "n": 500,
        "seed_entropy": [
          44,
          1
        ],
        "std": 8.836653227964469
      },
      "sequence": "EREREKERRERERDLRERER",
      "weights": {
        "lambda_charge": 3.0,
        "lambda_electrostatic": 4.0,
        "lambda_env": 6.0,
        "lambda_helix_pairs": 1.5,
        "lambda_local": 1.5,
        "lambda_pairwise": 0.1
      },
      "wheel": [
        {
          "angle_deg": 67.68952663130604,
          "color": "#265dcb",
          "environment": "membrane",
          "family": "negative",
          "index": 1,
          "residue": "E",
          "signed_angle_deg": 67.68952663130604,
          "x": 0.92514,
          "y": -0.379625
        },
        {
          "angle_deg": 167.68952663130602,
          "color": "#e03131",
          "environment": "water",
          "family": "positive",
          "index": 2,
          "residue": "R",
          "signed_angle_deg": 167.68952663130602,
          "x": 0.213209,
          "y": 0.977007
        },
        {
          "angle_deg": 267.689526631306,
          "color": "#265dcb",
          "environment": "water",
          "family": "negative",
          "index": 3,
          "residue": "E",
          "signed_angle_deg": -92.31047336869398,
          "x": -0.999187,
          "y": 0.040314
        },
        {
          "angle_deg": 7.689526631306023,
          "color": "#e03131",
          "environment": "membrane",
          "family": "positive",
          "index": 4,
          "residue": "R",
          "signed_angle_deg": 7.689526631306023,
          "x": 0.133805,
          "y": -0.991008
        },
        {
          "angle_deg": 107.68952663130602,
          "color": "#265dcb",
          "environment": "water",
          "family": "negative",
          "index": 5,
          "residue": "E",
          "signed_angle_deg": 107.68952663130602,
          "x": 0.952717,
          "y": 0.303859
        },
        {
          "angle_deg": 207.68952663130608,
          "color": "#e03131",
          "environment": "water",
          "family": "positive",
          "index": 6,
          "residue": "K",
          "signed_angle_deg": -152.31047336869392,
          "x": -0.46468,
          "y": 0.885479
        },
        {
          "angle_deg": 307.6895266313061,
          "color": "#265dcb",
          "environment": "membrane",
          "family": "negative",
          "index": 7,
          "residue": "E",
          "signed_angle_deg": -52.31047336869392,
          "x": -0.791335,
          "y": -0.611382
        },
        {
          "angle_deg": 47.68952663130608,
          "color": "#e03131",
          "environment": "membrane",
          "family": "positive",
          "index": 8,
          "residue": "R",
          "signed_angle_deg": 47.68952663130608,
          "x": 0.739508,
          "y": -0.673148
        },
        {
          "angle_deg": 147.68952663130608,
          "color": "#e03131",
          "environment": "water",
          "family": "positive",
          "index": 9,
          "residue": "R",
          "signed_angle_deg": 147.68952663130608,
          "x": 0.534507,
          "y": 0.845164
        },
        {
          "angle_deg": 247.68952663130608,
          "color": "#265dcb",
          "environment": "water",
          "family": "negative",
          "index": 10,
          "residue": "E",
          "signed_angle_deg": -112.31047336869392,
          "x": -0.92514,
          "y": 0.379625
        },
        {
          "angle_deg": 347.6895266313061,
          "color": "#e03131",
          "environment": "membrane",
          "family": "positive",
          "index": 11,
          "residue": "R",
          "signed_angle_deg": -12.31047336869392,
          "x": -0.213209,
          "y": -0.977007
        },
        {
          "angle_deg": 87.68952663130608,
          "color": "#265dcb",
          "environment": "membrane",
          "family": "negative",
          "index": 12,
          "residue": "E",
          "signed_angle_deg": 87.68952663130608,
          "x": 0.999187,
          "y": -0.040314
        },
        {
          "angle_deg": 187.68952663130608,
          "color": "#e03131",
          "environment": "water",
          "family": "positive",
          "index": 13,
          "residue": "R",
          "signed_angle_deg": -172.31047336869392,
          "x": -0.133805,
          "y": 0.991008
        },
        {
          "angle_deg": 287.6895266313061,
          "color": "#265dcb",
          "environment": "membrane",
          "family": "negative",
          "index": 14,
          "residue": "D",
          "signed_angle_deg": -72.31047336869392,
          "x": -0.952717,
          "y": -0.303859
        },
        {
          "angle_deg": 27.68952663130608,
          "color": "#b05a1b",
          "environment": "membrane",
          "family": "hydrophobic",
          "index": 15,
          "residue": "L",
          "signed_angle_deg": 27.68952663130608,
          "x": 0.46468,
          "y": -0.885479
        },
        {
          "angle_deg": 127.68952663130608,
          "color": "#e03131",
          "environment": "water",
          "family": "positive",
          "index": 16,
          "residue": "R",
          "signed_angle_deg": 127.68952663130608,
          "x": 0.791335,
          "y": 0.611382
        },
        {
          "angle_deg": 227.68952663130608,
          "color": "#265dcb",
          "environment": "water",
          "family": "negative",
          "index": 17,
          "residue": "E",
          "signed_angle_deg": -132.31047336869392,
          "x": -0.739508,
          "y": 0.673148
        },
        {
          "angle_deg": 327.6895266313061,
          "color": "#e03131",
          "environment": "membrane",
          "family": "positive",
          "index": 18,
          "residue": "R",
          "signed_angle_deg": -32.31047336869392,
          "x": -0.534507,
          "y": -0.845164
        },
        {
          "angle_deg": 67.68952663130608,
          "color": "#265dcb",
          "environment": "membrane",
          "family": "negative",
          "index": 19,
          "residue": "E",
          "signed_angle_deg": 67.68952663130608,
          "x": 0.92514,
          "y": -0.379625
        },
        {
          "angle_deg": 167.68952663130608,
          "color": "#e03131",
          "environment": "water",
          "family": "positive",
          "index": 20,
          "residue": "R",
          "signed_angle_deg": 167.68952663130608,
          "x": 0.213209,
          "y": 0.977007
        }
      ],
      "z_score": -6.8900641242158756
    },
    "environment_b": {
      "alphabet": [
        "A",
        "R",
        "N",
        "D",
        "C",
        "Q",
        "E",
        "G",
        "H",
        "I",
        "L",
        "K",
        "M",
        "F",
        "P",
        "S",
        "T",
        "W",
        "Y",
        "V"
      ],
      "breakdown": {
        "charge": 0.0,
        "electrostatic": -36.81006904645487,
        "env": -32.34686870936675,
        "local": -3.223726617927722,
        "neigh": -7.719875154728314,
        "pairwise": 0.251190401623666,
        "total": -79.849349126854
      },
      "calibration": {
        "n_decoys": 2000,
        "orientation": "fixed wheel phase",
        "seed_entropy": 44,
        "terms": {
          "electrostatic": {
            "mu": -4.965747702589806e-05,
            "sigma": 0.0032082827470719224
          },
          "env_chg": {
            "mu": 0.0,
            "sigma": 1.0
          },
          "env_pol": {
            "mu": 0.47621425000000006,
            "sigma": 0.22067933573839105
          },
          "helix_local": {
            "mu": 0.60978225,
            "sigma": 0.1383254313564122
          },
          "helix_neigh": {
            "mu": -0.9628796408668727,
            "sigma": 0.22218052139695102
          },
          "pw_int": {
            "mu": -2.7645341875000002,
            "sigma": 0.4040895595289209
          }
        }
      },
      "design_geometry": {
        "breakdown": {
          "charge": 0.0,
          "electrostatic": -36.81006904645487,
          "env": -32.34686870936675,
          "local": -3.223726617927722,
          "neigh": -7.719875154728314,
          "pairwise": 0.251190401623666,
          "total": -79.849349126854
        },
        "energy": -79.849349126854,
        "orientation": "fixed wheel phase",
        "percentile_lower_is_better": 0.0,
        "wheel_phase_deg": 90.0,
        "z_score": -10.886982531308306
      },
      "energy": -79.849349126854,
      "environment": {
        "label": "Homogeneous polar medium",
        "membrane_charge": "neu",
        "preset": "homogeneous_polar",
        "wheel_halfwidth_deg": -1.0,
        "wheel_phase_deg": 90.0
      },
      "length": 20,
      "model_net_charge": 1,
      "observables": {
        "abs_mu_h": 3.063399069490353,
        "abs_mu_h_per_residue": 0.15316995347451764,
        "mu_h_phase_deg": -67.68952663130604
      },
      "percentile_lower_is_better": 0.0,
      "random_reference": {
        "mean": 0.5686345117312923,
        "n": 500,
        "seed_entropy": [
          44,
          1
        ],
        "std": 7.386618230287666
      },
      "sequence": "EREREKERRERERDLRERER",
      "weights": {
        "lambda_charge": 3.0,
        "lambda_electrostatic": 4.0,
        "lambda_env": 6.0,
        "lambda_helix_pairs": 1.5,
        "lambda_local": 1.5,
        "lambda_pairwise": 0.1
      },
      "wheel": [
        {
          "angle_deg": 90.0,
          "color": "#265dcb",
          "environment": "water",
          "family": "negative",
          "index": 1,
          "residue": "E",
          "signed_angle_deg": 90.0,
          "x": 1.0,
          "y": 0.0
        },
        {
          "angle_deg": 190.0,
          "color": "#e03131",
          "environment": "water",
          "family": "positive",
          "index": 2,
          "residue": "R",
          "signed_angle_deg": -170.0,
          "x": -0.173648,
          "y": 0.984808
        },
        {
          "angle_deg": 290.0,
          "color": "#265dcb",
          "environment": "water",
          "family": "negative",
          "index": 3,
          "residue": "E",
          "signed_angle_deg": -70.0,
          "x": -0.939693,
          "y": -0.34202
        },
        {
          "angle_deg": 30.0,
          "color": "#e03131",
          "environment": "water",
          "family": "positive",
          "index": 4,
          "residue": "R",
          "signed_angle_deg": 30.0,
          "x": 0.5,
          "y": -0.866025
        },
        {
          "angle_deg": 130.0,
          "color": "#265dcb",
          "environment": "water",
          "family": "negative",
          "index": 5,
          "residue": "E",
          "signed_angle_deg": 130.0,
          "x": 0.766044,
          "y": 0.642788
        },
        {
          "angle_deg": 230.0,
          "color": "#e03131",
          "environment": "water",
          "family": "positive",
          "index": 6,
          "residue": "K",
          "signed_angle_deg": -130.0,
          "x": -0.766044,
          "y": 0.642788
        },
        {
          "angle_deg": 330.0,
          "color": "#265dcb",
          "environment": "water",
          "family": "negative",
          "index": 7,
          "residue": "E",
          "signed_angle_deg": -30.0,
          "x": -0.5,
          "y": -0.866025
        },
        {
          "angle_deg": 70.0,
          "color": "#e03131",
          "environment": "water",
          "family": "positive",
          "index": 8,
          "residue": "R",
          "signed_angle_deg": 70.0,
          "x": 0.939693,
          "y": -0.34202
        },
        {
          "angle_deg": 170.0,
          "color": "#e03131",
          "environment": "water",
          "family": "positive",
          "index": 9,
          "residue": "R",
          "signed_angle_deg": 170.0,
          "x": 0.173648,
          "y": 0.984808
        },
        {
          "angle_deg": 270.0,
          "color": "#265dcb",
          "environment": "water",
          "family": "negative",
          "index": 10,
          "residue": "E",
          "signed_angle_deg": -90.0,
          "x": -1.0,
          "y": 0.0
        },
        {
          "angle_deg": 10.0,
          "color": "#e03131",
          "environment": "water",
          "family": "positive",
          "index": 11,
          "residue": "R",
          "signed_angle_deg": 10.0,
          "x": 0.173648,
          "y": -0.984808
        },
        {
          "angle_deg": 110.0,
          "color": "#265dcb",
          "environment": "water",
          "family": "negative",
          "index": 12,
          "residue": "E",
          "signed_angle_deg": 110.0,
          "x": 0.939693,
          "y": 0.34202
        },
        {
          "angle_deg": 210.0,
          "color": "#e03131",
          "environment": "water",
          "family": "positive",
          "index": 13,
          "residue": "R",
          "signed_angle_deg": -150.0,
          "x": -0.5,
          "y": 0.866025
        },
        {
          "angle_deg": 310.0,
          "color": "#265dcb",
          "environment": "water",
          "family": "negative",
          "index": 14,
          "residue": "D",
          "signed_angle_deg": -50.0,
          "x": -0.766044,
          "y": -0.642788
        },
        {
          "angle_deg": 50.0,
          "color": "#b05a1b",
          "environment": "water",
          "family": "hydrophobic",
          "index": 15,
          "residue": "L",
          "signed_angle_deg": 50.0,
          "x": 0.766044,
          "y": -0.642788
        },
        {
          "angle_deg": 150.0,
          "color": "#e03131",
          "environment": "water",
          "family": "positive",
          "index": 16,
          "residue": "R",
          "signed_angle_deg": 150.0,
          "x": 0.5,
          "y": 0.866025
        },
        {
          "angle_deg": 250.0,
          "color": "#265dcb",
          "environment": "water",
          "family": "negative",
          "index": 17,
          "residue": "E",
          "signed_angle_deg": -110.0,
          "x": -0.939693,
          "y": 0.34202
        },
        {
          "angle_deg": 350.0,
          "color": "#e03131",
          "environment": "water",
          "family": "positive",
          "index": 18,
          "residue": "R",
          "signed_angle_deg": -10.0,
          "x": -0.173648,
          "y": -0.984808
        },
        {
          "angle_deg": 90.0,
          "color": "#265dcb",
          "environment": "water",
          "family": "negative",
          "index": 19,
          "residue": "E",
          "signed_angle_deg": 90.0,
          "x": 1.0,
          "y": 0.0
        },
        {
          "angle_deg": 190.0,
          "color": "#e03131",
          "environment": "water",
          "family": "positive",
          "index": 20,
          "residue": "R",
          "signed_angle_deg": -170.0,
          "x": -0.173648,
          "y": 0.984808
        }
      ],
      "z_score": -10.886982531308306
    },
    "joint_energy": -140.00805236894143,
    "sequence": "EREREKERRERERDLRERER",
    "z_score_gap": 3.99691840709243
  },
  "returned_candidates": 1,
  "seed": 44,
  "wall_seconds": 0.4978042496368289,
  "workflow": "cross_design"
}
```
