## Additional file 2. Computational evaluation, inputs and results for "Helix Design Studio: designing antimicrobial peptide candidates for membrane environments": design.json

```
{
  "mode": "fixed",
  "request": {
    "environment": {
      "preset": "interfacial_neg"
    },
    "length": 20,
    "n_decoys": 2000,
    "residues": [
      "A",
      "R",
      "N",
      "D",
      "C",
      "Q",
      "E",
      "G",
      "H",
      "I",
      "L",
      "K",
      "M",
      "F",
      "P",
      "S",
      "T",
      "W",
      "Y",
      "V"
    ],
    "restarts": 2,
    "seed": 44,
    "steps": 3000,
    "weights": {
      "lambda_charge": 3.0,
      "lambda_electrostatic": 4.0,
      "lambda_env": 6.0,
      "lambda_helix_pairs": 1.5,
      "lambda_local": 1.5,
      "lambda_pairwise": 0.1
    }
  },
  "response": {
    "alphabet": [
      "A",
      "R",
      "N",
      "D",
      "C",
      "Q",
      "E",
      "G",
      "H",
      "I",
      "L",
      "K",
      "M",
      "F",
      "P",
      "S",
      "T",
      "W",
      "Y",
      "V"
    ],
    "breakdown": {
      "charge": -20.93128707785712,
      "electrostatic": -4.99371335799519,
      "env": -39.011224353508126,
      "local": -2.9092508228881457,
      "neigh": -3.4301739882931876,
      "pairwise": 0.024569847242711187,
      "total": -71.25107975329907
    },
    "calibration": {
      "n_decoys": 2000,
      "orientation": "own hydrophobic moment",
      "seed_entropy": 44,
      "terms": {
        "electrostatic": {
          "mu": -0.0002492046087440825,
          "sigma": 0.013323375361441066
        },
        "env_chg": {
          "mu": -0.07015,
          "sigma": 0.05444242371533435
        },
        "env_pol": {
          "mu": -0.25867275000000006,
          "sigma": 0.1689248058528927
        },
        "helix_local": {
          "mu": 0.60978225,
          "sigma": 0.1383254313564122
        },
        "helix_neigh": {
          "mu": -0.9628796408668727,
          "sigma": 0.22218052139695102
        },
        "pw_int": {
          "mu": -2.7645341875000002,
          "sigma": 0.4040895595289209
        }
      }
    },
    "design_geometry": {
      "breakdown": {
        "charge": -26.681254196179104,
        "electrostatic": -9.673489959048146,
        "env": -31.10289873111325,
        "local": -2.9092508228881457,
        "neigh": -3.4301739882931876,
        "pairwise": 0.024569847242711187,
        "total": -73.77249785027912
      },
      "energy": -73.77249785027912,
      "orientation": "fixed wheel phase",
      "percentile_lower_is_better": 0.0,
      "wheel_phase_deg": 90.0,
      "z_score": -8.179439261600445
    },
    "design_settings": {
      "restarts": 2,
      "seed": 44,
      "steps": 3000
    },
    "energy": -71.25107975329907,
    "environment": {
      "hydrophobic_moment_phase_deg": -91.09878596409126,
      "label": "Interfacial, anionic membrane",
      "membrane_charge": "neg",
      "phase_aligned_to_hydrophobic_moment": true,
      "preset": "interfacial_neg",
      "wheel_halfwidth_deg": 90.0,
      "wheel_phase_deg": 91.09878596409126
    },
    "length": 20,
    "model_net_charge": 6,
    "observables": {
      "abs_mu_h": 18.907850435882473,
      "abs_mu_h_per_residue": 0.9453925217941237,
      "mu_h_phase_deg": -91.09878596409126
    },
    "percentile_lower_is_better": 0.0,
    "random_reference": {
      "mean": 0.7264041420469771,
      "n": 500,
      "seed_entropy": [
        44,
        1
      ],
      "std": 8.836653227964469
    },
    "sequence": "EKWWRRWWREWRRWWKRLER",
    "weights": {
      "lambda_charge": 3.0,
      "lambda_electrostatic": 4.0,
      "lambda_env": 6.0,
      "lambda_helix_pairs": 1.5,
      "lambda_local": 1.5,
      "lambda_pairwise": 0.1
    },
    "wheel": [
      {
        "angle_deg": 91.09878596409126,
        "color": "#265dcb",
        "environment": "water",
        "family": "negative",
        "index": 1,
        "residue": "E",
        "signed_angle_deg": 91.09878596409126,
        "x": 0.999816,
        "y": 0.019176
      },
      {
        "angle_deg": 191.09878596409126,
        "color": "#e03131",
        "environment": "water",
        "family": "positive",
        "index": 2,
        "residue": "K",
        "signed_angle_deg": -168.90121403590874,
        "x": -0.192501,
        "y": 0.981297
      },
      {
        "angle_deg": 291.09878596409123,
        "color": "#b05a1b",
        "environment": "membrane",
        "family": "hydrophobic",
        "index": 3,
        "residue": "W",
        "signed_angle_deg": -68.90121403590877,
        "x": -0.932961,
        "y": -0.359977
      },
      {
        "angle_deg": 31.098785964091235,
        "color": "#b05a1b",
        "environment": "membrane",
        "family": "hydrophobic",
        "index": 4,
        "residue": "W",
        "signed_angle_deg": 31.098785964091235,
        "x": 0.516515,
        "y": -0.856278
      },
      {
        "angle_deg": 131.09878596409123,
        "color": "#e03131",
        "environment": "water",
        "family": "positive",
        "index": 5,
        "residue": "R",
        "signed_angle_deg": 131.09878596409123,
        "x": 0.753577,
        "y": 0.657359
      },
      {
        "angle_deg": 231.09878596409123,
        "color": "#e03131",
        "environment": "water",
        "family": "positive",
        "index": 6,
        "residue": "R",
        "signed_angle_deg": -128.90121403590877,
        "x": -0.77823,
        "y": 0.62798
      },
      {
        "angle_deg": 331.09878596409123,
        "color": "#b05a1b",
        "environment": "membrane",
        "family": "hydrophobic",
        "index": 7,
        "residue": "W",
        "signed_angle_deg": -28.901214035908765,
        "x": -0.483301,
        "y": -0.875454
      },
      {
        "angle_deg": 71.09878596409123,
        "color": "#b05a1b",
        "environment": "membrane",
        "family": "hydrophobic",
        "index": 8,
        "residue": "W",
        "signed_angle_deg": 71.09878596409123,
        "x": 0.946078,
        "y": -0.323937
      },
      {
        "angle_deg": 171.09878596409123,
        "color": "#e03131",
        "environment": "water",
        "family": "positive",
        "index": 9,
        "residue": "R",
        "signed_angle_deg": 171.09878596409123,
        "x": 0.154731,
        "y": 0.987957
      },
      {
        "angle_deg": 271.09878596409123,
        "color": "#265dcb",
        "environment": "membrane",
        "family": "negative",
        "index": 10,
        "residue": "E",
        "signed_angle_deg": -88.90121403590877,
        "x": -0.999816,
        "y": -0.019176
      },
      {
        "angle_deg": 11.098785964091348,
        "color": "#b05a1b",
        "environment": "membrane",
        "family": "hydrophobic",
        "index": 11,
        "residue": "W",
        "signed_angle_deg": 11.098785964091348,
        "x": 0.192501,
        "y": -0.981297
      },
      {
        "angle_deg": 111.09878596409135,
        "color": "#e03131",
        "environment": "water",
        "family": "positive",
        "index": 12,
        "residue": "R",
        "signed_angle_deg": 111.09878596409135,
        "x": 0.932961,
        "y": 0.359977
      },
      {
        "angle_deg": 211.09878596409135,
        "color": "#e03131",
        "environment": "water",
        "family": "positive",
        "index": 13,
        "residue": "R",
        "signed_angle_deg": -148.90121403590865,
        "x": -0.516515,
        "y": 0.856278
      },
      {
        "angle_deg": 311.09878596409135,
        "color": "#b05a1b",
        "environment": "membrane",
        "family": "hydrophobic",
        "index": 14,
        "residue": "W",
        "signed_angle_deg": -48.90121403590865,
        "x": -0.753577,
        "y": -0.657359
      },
      {
        "angle_deg": 51.09878596409135,
        "color": "#b05a1b",
        "environment": "membrane",
        "family": "hydrophobic",
        "index": 15,
        "residue": "W",
        "signed_angle_deg": 51.09878596409135,
        "x": 0.77823,
        "y": -0.62798
      },
      {
        "angle_deg": 151.09878596409135,
        "color": "#e03131",
        "environment": "water",
        "family": "positive",
        "index": 16,
        "residue": "K",
        "signed_angle_deg": 151.09878596409135,
        "x": 0.483301,
        "y": 0.875454
      },
      {
        "angle_deg": 251.09878596409135,
        "color": "#e03131",
        "environment": "water",
        "family": "positive",
        "index": 17,
        "residue": "R",
        "signed_angle_deg": -108.90121403590865,
        "x": -0.946078,
        "y": 0.323937
      },
      {
        "angle_deg": 351.09878596409135,
        "color": "#b05a1b",
        "environment": "membrane",
        "family": "hydrophobic",
        "index": 18,
        "residue": "L",
        "signed_angle_deg": -8.901214035908652,
        "x": -0.154731,
        "y": -0.987957
      },
      {
        "angle_deg": 91.09878596409135,
        "color": "#265dcb",
        "environment": "water",
        "family": "negative",
        "index": 19,
        "residue": "E",
        "signed_angle_deg": 91.09878596409135,
        "x": 0.999816,
        "y": 0.019176
      },
      {
        "angle_deg": 191.09878596409135,
        "color": "#e03131",
        "environment": "water",
        "family": "positive",
        "index": 20,
        "residue": "R",
        "signed_angle_deg": -168.90121403590865,
        "x": -0.192501,
        "y": 0.981297
      }
    ],
    "z_score": -8.14533308465315
  },
  "returned_candidates": 1,
  "seed": 44,
  "wall_seconds": 0.37621383275836706,
  "workflow": "design"
}
```
