## Additional file 2. Computational evaluation, inputs and results for "Helix Design Studio: designing antimicrobial peptide candidates for membrane environments": family.json

```
{
  "mode": "fixed",
  "request": {
    "environment": {
      "preset": "interfacial_neg"
    },
    "family_size": 4,
    "length": 20,
    "n_decoys": 2000,
    "oversample_factor": 2,
    "residues": [
      "A",
      "R",
      "N",
      "D",
      "C",
      "Q",
      "E",
      "G",
      "H",
      "I",
      "L",
      "K",
      "M",
      "F",
      "P",
      "S",
      "T",
      "W",
      "Y",
      "V"
    ],
    "restarts": 2,
    "seed": 44,
    "steps": 3000,
    "weights": {
      "lambda_charge": 3.0,
      "lambda_electrostatic": 4.0,
      "lambda_env": 6.0,
      "lambda_helix_pairs": 1.5,
      "lambda_local": 1.5,
      "lambda_pairwise": 0.1
    }
  },
  "response": {
    "alphabet": [
      "A",
      "R",
      "N",
      "D",
      "C",
      "Q",
      "E",
      "G",
      "H",
      "I",
      "L",
      "K",
      "M",
      "F",
      "P",
      "S",
      "T",
      "W",
      "Y",
      "V"
    ],
    "design_settings": {
      "min_distance": 3,
      "oversample_factor": 2,
      "penalty_weight": 6.0,
      "restarts": 2,
      "seed": 44,
      "steps": 3000
    },
    "environment": {
      "label": "Interfacial, anionic membrane",
      "membrane_charge": "neg",
      "preset": "interfacial_neg",
      "wheel_halfwidth_deg": 90.0,
      "wheel_phase_deg": 90.0
    },
    "family_size_requested": 4,
    "family_size_returned": 4,
    "members": [
      {
        "alphabet": [
          "A",
          "R",
          "N",
          "D",
          "C",
          "Q",
          "E",
          "G",
          "H",
          "I",
          "L",
          "K",
          "M",
          "F",
          "P",
          "S",
          "T",
          "W",
          "Y",
          "V"
        ],
        "breakdown": {
          "charge": -20.93128707785712,
          "electrostatic": -8.430490634174694,
          "env": -32.58232840470509,
          "local": -2.7086369536387607,
          "neigh": -3.312538910538006,
          "pairwise": 0.029271775206935125,
          "total": -67.93601020570674
        },
        "calibration": {
          "n_decoys": 2000,
          "orientation": "own hydrophobic moment",
          "seed_entropy": 44,
          "terms": {
            "electrostatic": {
              "mu": -0.0002492046087440825,
              "sigma": 0.013323375361441066
            },
            "env_chg": {
              "mu": -0.07015,
              "sigma": 0.05444242371533435
            },
            "env_pol": {
              "mu": -0.25867275000000006,
              "sigma": 0.1689248058528927
            },
            "helix_local": {
              "mu": 0.60978225,
              "sigma": 0.1383254313564122
            },
            "helix_neigh": {
              "mu": -0.9628796408668727,
              "sigma": 0.22218052139695102
            },
            "pw_int": {
              "mu": -2.7645341875000002,
              "sigma": 0.4040895595289209
            }
          }
        },
        "design_geometry": {
          "breakdown": {
            "charge": -26.681254196179104,
            "electrostatic": -6.017673424326482,
            "env": -35.63185431987486,
            "local": -2.7086369536387607,
            "neigh": -3.312538910538006,
            "pairwise": 0.029271775206935125,
            "total": -74.3226860293503
          },
          "energy": -74.3226860293503,
          "orientation": "fixed wheel phase",
          "percentile_lower_is_better": 0.0,
          "wheel_phase_deg": 90.0,
          "z_score": -8.240275206150585
        },
        "energy": -67.93601020570674,
        "environment": {
          "hydrophobic_moment_phase_deg": -89.25664165495284,
          "label": "Interfacial, anionic membrane",
          "membrane_charge": "neg",
          "phase_aligned_to_hydrophobic_moment": true,
          "preset": "interfacial_neg",
          "wheel_halfwidth_deg": 90.0,
          "wheel_phase_deg": 89.25664165495284
        },
        "length": 20,
        "model_net_charge": 7,
        "observables": {
          "abs_mu_h": 15.625656114708526,
          "abs_mu_h_per_residue": 0.7812828057354263,
          "mu_h_phase_deg": -89.25664165495284
        },
        "percentile_lower_is_better": 0.0,
        "random_reference": {
          "mean": 0.7264041420469771,
          "n": 500,
          "seed_entropy": [
            44,
            1
          ],
          "std": 8.836653227964469
        },
        "sequence": "WRWWRRWERWWRRWWKKEWR",
        "weights": {
          "lambda_charge": 3.0,
          "lambda_electrostatic": 4.0,
          "lambda_env": 6.0,
          "lambda_helix_pairs": 1.5,
          "lambda_local": 1.5,
          "lambda_pairwise": 0.1
        },
        "wheel": [
          {
            "angle_deg": 89.25664165495284,
            "color": "#b05a1b",
            "environment": "membrane",
            "family": "hydrophobic",
            "index": 1,
            "residue": "W",
            "signed_angle_deg": 89.25664165495284,
            "x": 0.999916,
            "y": -0.012974
          },
          {
            "angle_deg": 189.25664165495283,
            "color": "#e03131",
            "environment": "water",
            "family": "positive",
            "index": 2,
            "residue": "R",
            "signed_angle_deg": -170.74335834504717,
            "x": -0.160857,
            "y": 0.986978
          },
          {
            "angle_deg": 289.25664165495283,
            "color": "#b05a1b",
            "environment": "membrane",
            "family": "hydrophobic",
            "index": 3,
            "residue": "W",
            "signed_angle_deg": -70.74335834504717,
            "x": -0.944051,
            "y": -0.3298
          },
          {
            "angle_deg": 29.25664165495283,
            "color": "#b05a1b",
            "environment": "membrane",
            "family": "hydrophobic",
            "index": 4,
            "residue": "W",
            "signed_angle_deg": 29.25664165495283,
            "x": 0.488722,
            "y": -0.872439
          },
          {
            "angle_deg": 129.25664165495283,
            "color": "#e03131",
            "environment": "water",
            "family": "positive",
            "index": 5,
            "residue": "R",
            "signed_angle_deg": 129.25664165495283,
            "x": 0.774319,
            "y": 0.632795
          },
          {
            "angle_deg": 229.2566416549529,
            "color": "#e03131",
            "environment": "water",
            "family": "positive",
            "index": 6,
            "residue": "R",
            "signed_angle_deg": -130.7433583450471,
            "x": -0.757641,
            "y": 0.652672
          },
          {
            "angle_deg": 329.2566416549529,
            "color": "#b05a1b",
            "environment": "membrane",
            "family": "hydrophobic",
            "index": 7,
            "residue": "W",
            "signed_angle_deg": -30.743358345047113,
            "x": -0.511193,
            "y": -0.859466
          },
          {
            "angle_deg": 69.25664165495289,
            "color": "#265dcb",
            "environment": "membrane",
            "family": "negative",
            "index": 8,
            "residue": "E",
            "signed_angle_deg": 69.25664165495289,
            "x": 0.935176,
            "y": -0.354183
          },
          {
            "angle_deg": 169.2566416549529,
            "color": "#e03131",
            "environment": "water",
            "family": "positive",
            "index": 9,
            "residue": "R",
            "signed_angle_deg": 169.2566416549529,
            "x": 0.18641,
            "y": 0.982472
          },
          {
            "angle_deg": 269.2566416549529,
            "color": "#b05a1b",
            "environment": "water",
            "family": "hydrophobic",
            "index": 10,
            "residue": "W",
            "signed_angle_deg": -90.74335834504711,
            "x": -0.999916,
            "y": 0.012974
          },
          {
            "angle_deg": 9.256641654952773,
            "color": "#b05a1b",
            "environment": "membrane",
            "family": "hydrophobic",
            "index": 11,
            "residue": "W",
            "signed_angle_deg": 9.256641654952773,
            "x": 0.160857,
            "y": -0.986978
          },
          {
            "angle_deg": 109.25664165495277,
            "color": "#e03131",
            "environment": "water",
            "family": "positive",
            "index": 12,
            "residue": "R",
            "signed_angle_deg": 109.25664165495277,
            "x": 0.944051,
            "y": 0.3298
          },
          {
            "angle_deg": 209.25664165495277,
            "color": "#e03131",
            "environment": "water",
            "family": "positive",
            "index": 13,
            "residue": "R",
            "signed_angle_deg": -150.74335834504723,
            "x": -0.488722,
            "y": 0.872439
          },
          {
            "angle_deg": 309.2566416549528,
            "color": "#b05a1b",
            "environment": "membrane",
            "family": "hydrophobic",
            "index": 14,
            "residue": "W",
            "signed_angle_deg": -50.74335834504723,
            "x": -0.774319,
            "y": -0.632795
          },
          {
            "angle_deg": 49.25664165495277,
            "color": "#b05a1b",
            "environment": "membrane",
            "family": "hydrophobic",
            "index": 15,
            "residue": "W",
            "signed_angle_deg": 49.25664165495277,
            "x": 0.757641,
            "y": -0.652672
          },
          {
            "angle_deg": 149.25664165495277,
            "color": "#e03131",
            "environment": "water",
            "family": "positive",
            "index": 16,
            "residue": "K",
            "signed_angle_deg": 149.25664165495277,
            "x": 0.511193,
            "y": 0.859466
          },
          {
            "angle_deg": 249.25664165495277,
            "color": "#e03131",
            "environment": "water",
            "family": "positive",
            "index": 17,
            "residue": "K",
            "signed_angle_deg": -110.74335834504723,
            "x": -0.935176,
            "y": 0.354183
          },
          {
            "angle_deg": 349.2566416549528,
            "color": "#265dcb",
            "environment": "membrane",
            "family": "negative",
            "index": 18,
            "residue": "E",
            "signed_angle_deg": -10.743358345047227,
            "x": -0.18641,
            "y": -0.982472
          },
          {
            "angle_deg": 89.25664165495277,
            "color": "#b05a1b",
            "environment": "membrane",
            "family": "hydrophobic",
            "index": 19,
            "residue": "W",
            "signed_angle_deg": 89.25664165495277,
            "x": 0.999916,
            "y": -0.012974
          },
          {
            "angle_deg": 189.25664165495277,
            "color": "#e03131",
            "environment": "water",
            "family": "positive",
            "index": 20,
            "residue": "R",
            "signed_angle_deg": -170.74335834504723,
            "x": -0.160857,
            "y": 0.986978
          }
        ],
        "z_score": -7.7701831877327345
      },
      {
        "alphabet": [
          "A",
          "R",
          "N",
          "D",
          "C",
          "Q",
          "E",
          "G",
          "H",
          "I",
          "L",
          "K",
          "M",
          "F",
          "P",
          "S",
          "T",
          "W",
          "Y",
          "V"
        ],
        "breakdown": {
          "charge": -20.93128707785712,
          "electrostatic": -8.344168854994365,
          "env": -37.75030829725119,
          "local": -2.7845449041655557,
          "neigh": -3.634938032221511,
          "pairwise": 0.03539665505506895,
          "total": -73.40985051143467
        },
        "calibration": {
          "n_decoys": 2000,
          "orientation": "own hydrophobic moment",
          "seed_entropy": 44,
          "terms": {
            "electrostatic": {
              "mu": -0.0002492046087440825,
              "sigma": 0.013323375361441066
            },
            "env_chg": {
              "mu": -0.07015,
              "sigma": 0.05444242371533435
            },
            "env_pol": {
              "mu": -0.25867275000000006,
              "sigma": 0.1689248058528927
            },
            "helix_local": {
              "mu": 0.60978225,
              "sigma": 0.1383254313564122
            },
            "helix_neigh": {
              "mu": -0.9628796408668727,
              "sigma": 0.22218052139695102
            },
            "pw_int": {
              "mu": -2.7645341875000002,
              "sigma": 0.4040895595289209
            }
          }
        },
        "design_geometry": {
          "breakdown": {
            "charge": -26.681254196179104,
            "electrostatic": -9.247670419492499,
            "env": -31.853336139716195,
            "local": -2.7845449041655557,
            "neigh": -3.634938032221511,
            "pairwise": 0.03539665505506895,
            "total": -74.1663470367198
          },
          "energy": -74.1663470367198,
          "orientation": "fixed wheel phase",
          "percentile_lower_is_better": 0.0,
          "wheel_phase_deg": 90.0,
          "z_score": -8.222988338405171
        },
        "energy": -73.40985051143467,
        "environment": {
          "hydrophobic_moment_phase_deg": -75.24820185160534,
          "label": "Interfacial, anionic membrane",
          "membrane_charge": "neg",
          "phase_aligned_to_hydrophobic_moment": true,
          "preset": "interfacial_neg",
          "wheel_halfwidth_deg": 90.0,
          "wheel_phase_deg": 75.24820185160534
        },
        "length": 20,
        "model_net_charge": 6,
        "observables": {
          "abs_mu_h": 18.205782151424504,
          "abs_mu_h_per_residue": 0.9102891075712252,
          "mu_h_phase_deg": -75.24820185160534
        },
        "percentile_lower_is_better": 0.0,
        "random_reference": {
          "mean": 0.7264041420469771,
          "n": 500,
          "seed_entropy": [
            44,
            1
          ],
          "std": 8.836653227964469
        },
        "sequence": "EKWWRRWWREWRREWRRWWR",
        "weights": {
          "lambda_charge": 3.0,
          "lambda_electrostatic": 4.0,
          "lambda_env": 6.0,
          "lambda_helix_pairs": 1.5,
          "lambda_local": 1.5,
          "lambda_pairwise": 0.1
        },
        "wheel": [
          {
            "angle_deg": 75.24820185160534,
            "color": "#265dcb",
            "environment": "membrane",
            "family": "negative",
            "index": 1,
            "residue": "E",
            "signed_angle_deg": 75.24820185160534,
            "x": 0.967038,
            "y": -0.254632
          },
          {
            "angle_deg": 175.24820185160536,
            "color": "#e03131",
            "environment": "water",
            "family": "positive",
            "index": 2,
            "residue": "K",
            "signed_angle_deg": 175.24820185160536,
            "x": 0.082839,
            "y": 0.996563
          },
          {
            "angle_deg": 275.24820185160536,
            "color": "#b05a1b",
            "environment": "membrane",
            "family": "hydrophobic",
            "index": 3,
            "residue": "W",
            "signed_angle_deg": -84.75179814839464,
            "x": -0.995808,
            "y": -0.09147
          },
          {
            "angle_deg": 15.248201851605359,
            "color": "#b05a1b",
            "environment": "membrane",
            "family": "hydrophobic",
            "index": 4,
            "residue": "W",
            "signed_angle_deg": 15.248201851605359,
            "x": 0.263001,
            "y": -0.964796
          },
          {
            "angle_deg": 115.24820185160536,
            "color": "#e03131",
            "environment": "water",
            "family": "positive",
            "index": 5,
            "residue": "R",
            "signed_angle_deg": 115.24820185160536,
            "x": 0.904469,
            "y": 0.42654
          },
          {
            "angle_deg": 215.24820185160536,
            "color": "#e03131",
            "environment": "water",
            "family": "positive",
            "index": 6,
            "residue": "R",
            "signed_angle_deg": -144.75179814839464,
            "x": -0.57712,
            "y": 0.81666
          },
          {
            "angle_deg": 315.24820185160536,
            "color": "#b05a1b",
            "environment": "membrane",
            "family": "hydrophobic",
            "index": 7,
            "residue": "W",
            "signed_angle_deg": -44.75179814839464,
            "x": -0.704037,
            "y": -0.710163
          },
          {
            "angle_deg": 55.24820185160536,
            "color": "#b05a1b",
            "environment": "membrane",
            "family": "hydrophobic",
            "index": 8,
            "residue": "W",
            "signed_angle_deg": 55.24820185160536,
            "x": 0.821629,
            "y": -0.570023
          },
          {
            "angle_deg": 155.24820185160536,
            "color": "#e03131",
            "environment": "water",
            "family": "positive",
            "index": 9,
            "residue": "R",
            "signed_angle_deg": 155.24820185160536,
            "x": 0.418688,
            "y": 0.90813
          },
          {
            "angle_deg": 255.24820185160536,
            "color": "#265dcb",
            "environment": "water",
            "family": "negative",
            "index": 10,
            "residue": "E",
            "signed_angle_deg": -104.75179814839464,
            "x": -0.967038,
            "y": 0.254632
          },
          {
            "angle_deg": 355.24820185160524,
            "color": "#b05a1b",
            "environment": "membrane",
            "family": "hydrophobic",
            "index": 11,
            "residue": "W",
            "signed_angle_deg": -4.751798148394755,
            "x": -0.082839,
            "y": -0.996563
          },
          {
            "angle_deg": 95.24820185160524,
            "color": "#e03131",
            "environment": "water",
            "family": "positive",
            "index": 12,
            "residue": "R",
            "signed_angle_deg": 95.24820185160524,
            "x": 0.995808,
            "y": 0.09147
          },
          {
            "angle_deg": 195.24820185160524,
            "color": "#e03131",
            "environment": "water",
            "family": "positive",
            "index": 13,
            "residue": "R",
            "signed_angle_deg": -164.75179814839476,
            "x": -0.263001,
            "y": 0.964796
          },
          {
            "angle_deg": 295.24820185160524,
            "color": "#265dcb",
            "environment": "membrane",
            "family": "negative",
            "index": 14,
            "residue": "E",
            "signed_angle_deg": -64.75179814839476,
            "x": -0.904469,
            "y": -0.42654
          },
          {
            "angle_deg": 35.248201851605245,
            "color": "#b05a1b",
            "environment": "membrane",
            "family": "hydrophobic",
            "index": 15,
            "residue": "W",
            "signed_angle_deg": 35.248201851605245,
            "x": 0.57712,
            "y": -0.81666
          },
          {
            "angle_deg": 135.24820185160524,
            "color": "#e03131",
            "environment": "water",
            "family": "positive",
            "index": 16,
            "residue": "R",
            "signed_angle_deg": 135.24820185160524,
            "x": 0.704037,
            "y": 0.710163
          },
          {
            "angle_deg": 235.24820185160524,
            "color": "#e03131",
            "environment": "water",
            "family": "positive",
            "index": 17,
            "residue": "R",
            "signed_angle_deg": -124.75179814839476,
            "x": -0.821629,
            "y": 0.570023
          },
          {
            "angle_deg": 335.24820185160524,
            "color": "#b05a1b",
            "environment": "membrane",
            "family": "hydrophobic",
            "index": 18,
            "residue": "W",
            "signed_angle_deg": -24.751798148394755,
            "x": -0.418688,
            "y": -0.90813
          },
          {
            "angle_deg": 75.24820185160524,
            "color": "#b05a1b",
            "environment": "membrane",
            "family": "hydrophobic",
            "index": 19,
            "residue": "W",
            "signed_angle_deg": 75.24820185160524,
            "x": 0.967038,
            "y": -0.254632
          },
          {
            "angle_deg": 175.24820185160524,
            "color": "#e03131",
            "environment": "water",
            "family": "positive",
            "index": 20,
            "residue": "R",
            "signed_angle_deg": 175.24820185160524,
            "x": 0.082839,
            "y": 0.996563
          }
        ],
        "z_score": -8.389630411078041
      },
      {
        "alphabet": [
          "A",
          "R",
          "N",
          "D",
          "C",
          "Q",
          "E",
          "G",
          "H",
          "I",
          "L",
          "K",
          "M",
          "F",
          "P",
          "S",
          "T",
          "W",
          "Y",
          "V"
        ],
        "breakdown": {
          "charge": -20.93128707785712,
          "electrostatic": -4.99371335799519,
          "env": -39.011224353508126,
          "local": -2.9092508228881457,
          "neigh": -3.4301739882931876,
          "pairwise": 0.024569847242711187,
          "total": -71.25107975329907
        },
        "calibration": {
          "n_decoys": 2000,
          "orientation": "own hydrophobic moment",
          "seed_entropy": 44,
          "terms": {
            "electrostatic": {
              "mu": -0.0002492046087440825,
              "sigma": 0.013323375361441066
            },
            "env_chg": {
              "mu": -0.07015,
              "sigma": 0.05444242371533435
            },
            "env_pol": {
              "mu": -0.25867275000000006,
              "sigma": 0.1689248058528927
            },
            "helix_local": {
              "mu": 0.60978225,
              "sigma": 0.1383254313564122
            },
            "helix_neigh": {
              "mu": -0.9628796408668727,
              "sigma": 0.22218052139695102
            },
            "pw_int": {
              "mu": -2.7645341875000002,
              "sigma": 0.4040895595289209
            }
          }
        },
        "design_geometry": {
          "breakdown": {
            "charge": -26.681254196179104,
            "electrostatic": -9.673489959048146,
            "env": -31.10289873111325,
            "local": -2.9092508228881457,
            "neigh": -3.4301739882931876,
            "pairwise": 0.024569847242711187,
            "total": -73.77249785027912
          },
          "energy": -73.77249785027912,
          "orientation": "fixed wheel phase",
          "percentile_lower_is_better": 0.0,
          "wheel_phase_deg": 90.0,
          "z_score": -8.179439261600445
        },
        "energy": -71.25107975329907,
        "environment": {
          "hydrophobic_moment_phase_deg": -91.09878596409126,
          "label": "Interfacial, anionic membrane",
          "membrane_charge": "neg",
          "phase_aligned_to_hydrophobic_moment": true,
          "preset": "interfacial_neg",
          "wheel_halfwidth_deg": 90.0,
          "wheel_phase_deg": 91.09878596409126
        },
        "length": 20,
        "model_net_charge": 6,
        "observables": {
          "abs_mu_h": 18.907850435882473,
          "abs_mu_h_per_residue": 0.9453925217941237,
          "mu_h_phase_deg": -91.09878596409126
        },
        "percentile_lower_is_better": 0.0,
        "random_reference": {
          "mean": 0.7264041420469771,
          "n": 500,
          "seed_entropy": [
            44,
            1
          ],
          "std": 8.836653227964469
        },
        "sequence": "EKWWRRWWREWRRWWKRLER",
        "weights": {
          "lambda_charge": 3.0,
          "lambda_electrostatic": 4.0,
          "lambda_env": 6.0,
          "lambda_helix_pairs": 1.5,
          "lambda_local": 1.5,
          "lambda_pairwise": 0.1
        },
        "wheel": [
          {
            "angle_deg": 91.09878596409126,
            "color": "#265dcb",
            "environment": "water",
            "family": "negative",
            "index": 1,
            "residue": "E",
            "signed_angle_deg": 91.09878596409126,
            "x": 0.999816,
            "y": 0.019176
          },
          {
            "angle_deg": 191.09878596409126,
            "color": "#e03131",
            "environment": "water",
            "family": "positive",
            "index": 2,
            "residue": "K",
            "signed_angle_deg": -168.90121403590874,
            "x": -0.192501,
            "y": 0.981297
          },
          {
            "angle_deg": 291.09878596409123,
            "color": "#b05a1b",
            "environment": "membrane",
            "family": "hydrophobic",
            "index": 3,
            "residue": "W",
            "signed_angle_deg": -68.90121403590877,
            "x": -0.932961,
            "y": -0.359977
          },
          {
            "angle_deg": 31.098785964091235,
            "color": "#b05a1b",
            "environment": "membrane",
            "family": "hydrophobic",
            "index": 4,
            "residue": "W",
            "signed_angle_deg": 31.098785964091235,
            "x": 0.516515,
            "y": -0.856278
          },
          {
            "angle_deg": 131.09878596409123,
            "color": "#e03131",
            "environment": "water",
            "family": "positive",
            "index": 5,
            "residue": "R",
            "signed_angle_deg": 131.09878596409123,
            "x": 0.753577,
            "y": 0.657359
          },
          {
            "angle_deg": 231.09878596409123,
            "color": "#e03131",
            "environment": "water",
            "family": "positive",
            "index": 6,
            "residue": "R",
            "signed_angle_deg": -128.90121403590877,
            "x": -0.77823,
            "y": 0.62798
          },
          {
            "angle_deg": 331.09878596409123,
            "color": "#b05a1b",
            "environment": "membrane",
            "family": "hydrophobic",
            "index": 7,
            "residue": "W",
            "signed_angle_deg": -28.901214035908765,
            "x": -0.483301,
            "y": -0.875454
          },
          {
            "angle_deg": 71.09878596409123,
            "color": "#b05a1b",
            "environment": "membrane",
            "family": "hydrophobic",
            "index": 8,
            "residue": "W",
            "signed_angle_deg": 71.09878596409123,
            "x": 0.946078,
            "y": -0.323937
          },
          {
            "angle_deg": 171.09878596409123,
            "color": "#e03131",
            "environment": "water",
            "family": "positive",
            "index": 9,
            "residue": "R",
            "signed_angle_deg": 171.09878596409123,
            "x": 0.154731,
            "y": 0.987957
          },
          {
            "angle_deg": 271.09878596409123,
            "color": "#265dcb",
            "environment": "membrane",
            "family": "negative",
            "index": 10,
            "residue": "E",
            "signed_angle_deg": -88.90121403590877,
            "x": -0.999816,
            "y": -0.019176
          },
          {
            "angle_deg": 11.098785964091348,
            "color": "#b05a1b",
            "environment": "membrane",
            "family": "hydrophobic",
            "index": 11,
            "residue": "W",
            "signed_angle_deg": 11.098785964091348,
            "x": 0.192501,
            "y": -0.981297
          },
          {
            "angle_deg": 111.09878596409135,
            "color": "#e03131",
            "environment": "water",
            "family": "positive",
            "index": 12,
            "residue": "R",
            "signed_angle_deg": 111.09878596409135,
            "x": 0.932961,
            "y": 0.359977
          },
          {
            "angle_deg": 211.09878596409135,
            "color": "#e03131",
            "environment": "water",
            "family": "positive",
            "index": 13,
            "residue": "R",
            "signed_angle_deg": -148.90121403590865,
            "x": -0.516515,
            "y": 0.856278
          },
          {
            "angle_deg": 311.09878596409135,
            "color": "#b05a1b",
            "environment": "membrane",
            "family": "hydrophobic",
            "index": 14,
            "residue": "W",
            "signed_angle_deg": -48.90121403590865,
            "x": -0.753577,
            "y": -0.657359
          },
          {
            "angle_deg": 51.09878596409135,
            "color": "#b05a1b",
            "environment": "membrane",
            "family": "hydrophobic",
            "index": 15,
            "residue": "W",
            "signed_angle_deg": 51.09878596409135,
            "x": 0.77823,
            "y": -0.62798
          },
          {
            "angle_deg": 151.09878596409135,
            "color": "#e03131",
            "environment": "water",
            "family": "positive",
            "index": 16,
            "residue": "K",
            "signed_angle_deg": 151.09878596409135,
            "x": 0.483301,
            "y": 0.875454
          },
          {
            "angle_deg": 251.09878596409135,
            "color": "#e03131",
            "environment": "water",
            "family": "positive",
            "index": 17,
            "residue": "R",
            "signed_angle_deg": -108.90121403590865,
            "x": -0.946078,
            "y": 0.323937
          },
          {
            "angle_deg": 351.09878596409135,
            "color": "#b05a1b",
            "environment": "membrane",
            "family": "hydrophobic",
            "index": 18,
            "residue": "L",
            "signed_angle_deg": -8.901214035908652,
            "x": -0.154731,
            "y": -0.987957
          },
          {
            "angle_deg": 91.09878596409135,
            "color": "#265dcb",
            "environment": "water",
            "family": "negative",
            "index": 19,
            "residue": "E",
            "signed_angle_deg": 91.09878596409135,
            "x": 0.999816,
            "y": 0.019176
          },
          {
            "angle_deg": 191.09878596409135,
            "color": "#e03131",
            "environment": "water",
            "family": "positive",
            "index": 20,
            "residue": "R",
            "signed_angle_deg": -168.90121403590865,
            "x": -0.192501,
            "y": 0.981297
          }
        ],
        "z_score": -8.14533308465315
      },
      {
        "alphabet": [
          "A",
          "R",
          "N",
          "D",
          "C",
          "Q",
          "E",
          "G",
          "H",
          "I",
          "L",
          "K",
          "M",
          "F",
          "P",
          "S",
          "T",
          "W",
          "Y",
          "V"
        ],
        "breakdown": {
          "charge": -20.93128707785712,
          "electrostatic": -8.380327856927044,
          "env": -23.61384096231413,
          "local": -2.8604528546923493,
          "neigh": -2.583663357243808,
          "pairwise": 0.024941052081991714,
          "total": -58.34463105695246
        },
        "calibration": {
          "n_decoys": 2000,
          "orientation": "own hydrophobic moment",
          "seed_entropy": 44,
          "terms": {
            "electrostatic": {
              "mu": -0.0002492046087440825,
              "sigma": 0.013323375361441066
            },
            "env_chg": {
              "mu": -0.07015,
              "sigma": 0.05444242371533435
            },
            "env_pol": {
              "mu": -0.25867275000000006,
              "sigma": 0.1689248058528927
            },
            "helix_local": {
              "mu": 0.60978225,
              "sigma": 0.1383254313564122
            },
            "helix_neigh": {
              "mu": -0.9628796408668727,
              "sigma": 0.22218052139695102
            },
            "pw_int": {
              "mu": -2.7645341875000002,
              "sigma": 0.4040895595289209
            }
          }
        },
        "design_geometry": {
          "breakdown": {
            "charge": -26.681254196179104,
            "electrostatic": -5.982064821715555,
            "env": -34.9077480484159,
            "local": -2.8604528546923493,
            "neigh": -2.583663357243808,
            "pairwise": 0.024941052081991714,
            "total": -72.99024222616472
          },
          "energy": -72.99024222616472,
          "orientation": "fixed wheel phase",
          "percentile_lower_is_better": 0.0,
          "wheel_phase_deg": 90.0,
          "z_score": -8.092942928922053
        },
        "energy": -58.34463105695246,
        "environment": {
          "hydrophobic_moment_phase_deg": -94.37274496882725,
          "label": "Interfacial, anionic membrane",
          "membrane_charge": "neg",
          "phase_aligned_to_hydrophobic_moment": true,
          "preset": "interfacial_neg",
          "wheel_halfwidth_deg": 90.0,
          "wheel_phase_deg": 94.37274496882725
        },
        "length": 20,
        "model_net_charge": 7,
        "observables": {
          "abs_mu_h": 14.593223348340082,
          "abs_mu_h_per_residue": 0.7296611674170042,
          "mu_h_phase_deg": -94.37274496882725
        },
        "percentile_lower_is_better": 0.0,
        "random_reference": {
          "mean": 0.7264041420469771,
          "n": 500,
          "seed_entropy": [
            44,
            1
          ],
          "std": 8.836653227964469
        },
        "sequence": "WRWEKRWWRWWRRWEKRLWR",
        "weights": {
          "lambda_charge": 3.0,
          "lambda_electrostatic": 4.0,
          "lambda_env": 6.0,
          "lambda_helix_pairs": 1.5,
          "lambda_local": 1.5,
          "lambda_pairwise": 0.1
        },
        "wheel": [
          {
            "angle_deg": 94.37274496882725,
            "color": "#b05a1b",
            "environment": "water",
            "family": "hydrophobic",
            "index": 1,
            "residue": "W",
            "signed_angle_deg": 94.37274496882725,
            "x": 0.997089,
            "y": 0.076245
          },
          {
            "angle_deg": 194.37274496882725,
            "color": "#e03131",
            "environment": "water",
            "family": "positive",
            "index": 2,
            "residue": "R",
            "signed_angle_deg": -165.62725503117275,
            "x": -0.248229,
            "y": 0.968701
          },
          {
            "angle_deg": 294.37274496882725,
            "color": "#b05a1b",
            "environment": "membrane",
            "family": "hydrophobic",
            "index": 3,
            "residue": "W",
            "signed_angle_deg": -65.62725503117275,
            "x": -0.91088,
            "y": -0.412671
          },
          {
            "angle_deg": 34.37274496882725,
            "color": "#265dcb",
            "environment": "membrane",
            "family": "negative",
            "index": 4,
            "residue": "E",
            "signed_angle_deg": 34.37274496882725,
            "x": 0.564574,
            "y": -0.825382
          },
          {
            "angle_deg": 134.37274496882725,
            "color": "#e03131",
            "environment": "water",
            "family": "positive",
            "index": 5,
            "residue": "K",
            "signed_angle_deg": 134.37274496882725,
            "x": 0.714805,
            "y": 0.699323
          },
          {
            "angle_deg": 234.3727449688272,
            "color": "#e03131",
            "environment": "water",
            "family": "positive",
            "index": 6,
            "residue": "R",
            "signed_angle_deg": -125.62725503117281,
            "x": -0.812824,
            "y": 0.58251
          },
          {
            "angle_deg": 334.3727449688272,
            "color": "#b05a1b",
            "environment": "membrane",
            "family": "hydrophobic",
            "index": 7,
            "residue": "W",
            "signed_angle_deg": -25.62725503117281,
            "x": -0.432515,
            "y": -0.901627
          },
          {
            "angle_deg": 74.37274496882719,
            "color": "#b05a1b",
            "environment": "membrane",
            "family": "hydrophobic",
            "index": 8,
            "residue": "W",
            "signed_angle_deg": 74.37274496882719,
            "x": 0.963035,
            "y": -0.269378
          },
          {
            "angle_deg": 174.3727449688272,
            "color": "#e03131",
            "environment": "water",
            "family": "positive",
            "index": 9,
            "residue": "R",
            "signed_angle_deg": 174.3727449688272,
            "x": 0.098056,
            "y": 0.995181
          },
          {
            "angle_deg": 274.3727449688272,
            "color": "#b05a1b",
            "environment": "membrane",
            "family": "hydrophobic",
            "index": 10,
            "residue": "W",
            "signed_angle_deg": -85.62725503117281,
            "x": -0.997089,
            "y": -0.076245
          },
          {
            "angle_deg": 14.372744968827192,
            "color": "#b05a1b",
            "environment": "membrane",
            "family": "hydrophobic",
            "index": 11,
            "residue": "W",
            "signed_angle_deg": 14.372744968827192,
            "x": 0.248229,
            "y": -0.968701
          },
          {
            "angle_deg": 114.37274496882719,
            "color": "#e03131",
            "environment": "water",
            "family": "positive",
            "index": 12,
            "residue": "R",
            "signed_angle_deg": 114.37274496882719,
            "x": 0.91088,
            "y": 0.412671
          },
          {
            "angle_deg": 214.3727449688272,
            "color": "#e03131",
            "environment": "water",
            "family": "positive",
            "index": 13,
            "residue": "R",
            "signed_angle_deg": -145.6272550311728,
            "x": -0.564574,
            "y": 0.825382
          },
          {
            "angle_deg": 314.3727449688272,
            "color": "#b05a1b",
            "environment": "membrane",
            "family": "hydrophobic",
            "index": 14,
            "residue": "W",
            "signed_angle_deg": -45.62725503117281,
            "x": -0.714805,
            "y": -0.699323
          },
          {
            "angle_deg": 54.37274496882719,
            "color": "#265dcb",
            "environment": "membrane",
            "family": "negative",
            "index": 15,
            "residue": "E",
            "signed_angle_deg": 54.37274496882719,
            "x": 0.812824,
            "y": -0.58251
          },
          {
            "angle_deg": 154.3727449688272,
            "color": "#e03131",
            "environment": "water",
            "family": "positive",
            "index": 16,
            "residue": "K",
            "signed_angle_deg": 154.3727449688272,
            "x": 0.432515,
            "y": 0.901627
          },
          {
            "angle_deg": 254.3727449688272,
            "color": "#e03131",
            "environment": "water",
            "family": "positive",
            "index": 17,
            "residue": "R",
            "signed_angle_deg": -105.62725503117281,
            "x": -0.963035,
            "y": 0.269378
          },
          {
            "angle_deg": 354.3727449688272,
            "color": "#b05a1b",
            "environment": "membrane",
            "family": "hydrophobic",
            "index": 18,
            "residue": "L",
            "signed_angle_deg": -5.627255031172808,
            "x": -0.098056,
            "y": -0.995181
          },
          {
            "angle_deg": 94.37274496882719,
            "color": "#b05a1b",
            "environment": "water",
            "family": "hydrophobic",
            "index": 19,
            "residue": "W",
            "signed_angle_deg": 94.37274496882719,
            "x": 0.997089,
            "y": 0.076245
          },
          {
            "angle_deg": 194.3727449688272,
            "color": "#e03131",
            "environment": "water",
            "family": "positive",
            "index": 20,
            "residue": "R",
            "signed_angle_deg": -165.6272550311728,
            "x": -0.248229,
            "y": 0.968701
          }
        ],
        "z_score": -6.684774617166515
      }
    ],
    "status_message": "Generated 4 unique candidates",
    "weights": {
      "lambda_charge": 3.0,
      "lambda_electrostatic": 4.0,
      "lambda_env": 6.0,
      "lambda_helix_pairs": 1.5,
      "lambda_local": 1.5,
      "lambda_pairwise": 0.1
    }
  },
  "returned_candidates": 4,
  "seed": 44,
  "wall_seconds": 0.8720643748529255,
  "workflow": "family"
}
```
