## Additional file 2. Computational evaluation, inputs and results for "Helix Design Studio: designing antimicrobial peptide candidates for membrane environments": specificity.json

```
{
  "mode": "fixed",
  "request": {
    "lambda_balance": 0.5,
    "length": 20,
    "n_decoys": 2000,
    "num_sequences": 2,
    "off_target_environments": [
      {
        "preset": "interfacial_neu"
      },
      {
        "preset": "homogeneous_polar"
      }
    ],
    "residues": [
      "A",
      "R",
      "N",
      "D",
      "C",
      "Q",
      "E",
      "G",
      "H",
      "I",
      "L",
      "K",
      "M",
      "F",
      "P",
      "S",
      "T",
      "W",
      "Y",
      "V"
    ],
    "restarts": 4,
    "seed": 44,
    "steps": 3000,
    "target_environment": {
      "preset": "interfacial_neg"
    },
    "weights": {
      "lambda_charge": 3.0,
      "lambda_electrostatic": 4.0,
      "lambda_env": 6.0,
      "lambda_helix_pairs": 1.5,
      "lambda_local": 1.5,
      "lambda_pairwise": 0.1
    }
  },
  "response": {
    "alphabet": [
      "A",
      "R",
      "N",
      "D",
      "C",
      "Q",
      "E",
      "G",
      "H",
      "I",
      "L",
      "K",
      "M",
      "F",
      "P",
      "S",
      "T",
      "W",
      "Y",
      "V"
    ],
    "candidates": [
      {
        "alphabet": [
          "A",
          "R",
          "N",
          "D",
          "C",
          "Q",
          "E",
          "G",
          "H",
          "I",
          "L",
          "K",
          "M",
          "F",
          "P",
          "S",
          "T",
          "W",
          "Y",
          "V"
        ],
        "length": 20,
        "off_target_environments": [
          {
            "alphabet": [
              "A",
              "R",
              "N",
              "D",
              "C",
              "Q",
              "E",
              "G",
              "H",
              "I",
              "L",
              "K",
              "M",
              "F",
              "P",
              "S",
              "T",
              "W",
              "Y",
              "V"
            ],
            "breakdown": {
              "charge": 0.0,
              "electrostatic": -8.344168854994365,
              "env": -35.95661080877299,
              "local": -2.9092508228881457,
              "neigh": -3.4266363662409347,
              "pairwise": -0.0014454252435547538,
              "total": -50.63811227813999
            },
            "calibration": {
              "n_decoys": 2000,
              "orientation": "own hydrophobic moment",
              "seed_entropy": 44,
              "terms": {
                "electrostatic": {
                  "mu": -0.0002492046087440825,
                  "sigma": 0.013323375361441066
                },
                "env_chg": {
                  "mu": 0.0,
                  "sigma": 1.0
                },
                "env_pol": {
                  "mu": -0.25867275000000006,
                  "sigma": 0.1689248058528927
                },
                "helix_local": {
                  "mu": 0.60978225,
                  "sigma": 0.1383254313564122
                },
                "helix_neigh": {
                  "mu": -0.9628796408668727,
                  "sigma": 0.22218052139695102
                },
                "pw_int": {
                  "mu": -2.7645341875000002,
                  "sigma": 0.4040895595289209
                }
              }
            },
            "design_geometry": {
              "breakdown": {
                "charge": 0.0,
                "electrostatic": -9.247670419492499,
                "env": -30.523613713946073,
                "local": -2.9092508228881457,
                "neigh": -3.4266363662409347,
                "pairwise": -0.0014454252435547538,
                "total": -46.108616747811205
              },
              "energy": -46.108616747811205,
              "orientation": "fixed wheel phase",
              "percentile_lower_is_better": 0.0,
              "wheel_phase_deg": 90.0,
              "z_score": -6.054631769646479
            },
            "energy": -50.63811227813999,
            "environment": {
              "hydrophobic_moment_phase_deg": -75.6027677499999,
              "label": "Interfacial, neutral membrane",
              "membrane_charge": "neu",
              "phase_aligned_to_hydrophobic_moment": true,
              "preset": "interfacial_neu",
              "wheel_halfwidth_deg": 90.0,
              "wheel_phase_deg": 75.6027677499999
            },
            "length": 20,
            "model_net_charge": 6,
            "observables": {
              "abs_mu_h": 17.21705531545188,
              "abs_mu_h_per_residue": 0.860852765772594,
              "mu_h_phase_deg": -75.6027677499999
            },
            "percentile_lower_is_better": 0.0,
            "random_reference": {
              "mean": 0.44443618023266757,
              "n": 3000,
              "seed_entropy": [
                44,
                1
              ],
              "std": 7.578830934266022
            },
            "sequence": "EKWLRRWWREFRREWRRWWR",
            "weights": {
              "lambda_charge": 3.0,
              "lambda_electrostatic": 4.0,
              "lambda_env": 6.0,
              "lambda_helix_pairs": 1.5,
              "lambda_local": 1.5,
              "lambda_pairwise": 0.1
            },
            "wheel": [
              {
                "angle_deg": 75.6027677499999,
                "color": "#265dcb",
                "environment": "membrane",
                "family": "negative",
                "index": 1,
                "residue": "E",
                "signed_angle_deg": 75.6027677499999,
                "x": 0.968595,
                "y": -0.248643
              },
              {
                "angle_deg": 175.60276774999988,
                "color": "#e03131",
                "environment": "water",
                "family": "positive",
                "index": 2,
                "residue": "K",
                "signed_angle_deg": 175.60276774999988,
                "x": 0.076671,
                "y": 0.997056
              },
              {
                "angle_deg": 275.6027677499999,
                "color": "#b05a1b",
                "environment": "membrane",
                "family": "hydrophobic",
                "index": 3,
                "residue": "W",
                "signed_angle_deg": -84.39723225000012,
                "x": -0.995223,
                "y": -0.097631
              },
              {
                "angle_deg": 15.602767749999884,
                "color": "#b05a1b",
                "environment": "membrane",
                "family": "hydrophobic",
                "index": 4,
                "residue": "L",
                "signed_angle_deg": 15.602767749999884,
                "x": 0.268966,
                "y": -0.96315
              },
              {
                "angle_deg": 115.60276774999988,
                "color": "#e03131",
                "environment": "water",
                "family": "positive",
                "index": 5,
                "residue": "R",
                "signed_angle_deg": 115.60276774999988,
                "x": 0.901812,
                "y": 0.432129
              },
              {
                "angle_deg": 215.60276774999988,
                "color": "#e03131",
                "environment": "water",
                "family": "positive",
                "index": 6,
                "residue": "R",
                "signed_angle_deg": -144.39723225000012,
                "x": -0.582162,
                "y": 0.813073
              },
              {
                "angle_deg": 315.6027677499999,
                "color": "#b05a1b",
                "environment": "membrane",
                "family": "hydrophobic",
                "index": 7,
                "residue": "W",
                "signed_angle_deg": -44.397232250000116,
                "x": -0.699629,
                "y": -0.714506
              },
              {
                "angle_deg": 55.602767749999884,
                "color": "#b05a1b",
                "environment": "membrane",
                "family": "hydrophobic",
                "index": 8,
                "residue": "W",
                "signed_angle_deg": 55.602767749999884,
                "x": 0.825141,
                "y": -0.564927
              },
              {
                "angle_deg": 155.60276774999988,
                "color": "#e03131",
                "environment": "water",
                "family": "positive",
                "index": 9,
                "residue": "R",
                "signed_angle_deg": 155.60276774999988,
                "x": 0.41306,
                "y": 0.910704
              },
              {
                "angle_deg": 255.60276774999988,
                "color": "#265dcb",
                "environment": "water",
                "family": "negative",
                "index": 10,
                "residue": "E",
                "signed_angle_deg": -104.39723225000012,
                "x": -0.968595,
                "y": 0.248643
              },
              {
                "angle_deg": 355.6027677499999,
                "color": "#b05a1b",
                "environment": "membrane",
                "family": "hydrophobic",
                "index": 11,
                "residue": "F",
                "signed_angle_deg": -4.3972322500001155,
                "x": -0.076671,
                "y": -0.997056
              },
              {
                "angle_deg": 95.60276774999988,
                "color": "#e03131",
                "environment": "water",
                "family": "positive",
                "index": 12,
                "residue": "R",
                "signed_angle_deg": 95.60276774999988,
                "x": 0.995223,
                "y": 0.097631
              },
              {
                "angle_deg": 195.60276774999988,
                "color": "#e03131",
                "environment": "water",
                "family": "positive",
                "index": 13,
                "residue": "R",
                "signed_angle_deg": -164.39723225000012,
                "x": -0.268966,
                "y": 0.96315
              },
              {
                "angle_deg": 295.6027677499999,
                "color": "#265dcb",
                "environment": "membrane",
                "family": "negative",
                "index": 14,
                "residue": "E",
                "signed_angle_deg": -64.39723225000012,
                "x": -0.901812,
                "y": -0.432129
              },
              {
                "angle_deg": 35.602767749999884,
                "color": "#b05a1b",
                "environment": "membrane",
                "family": "hydrophobic",
                "index": 15,
                "residue": "W",
                "signed_angle_deg": 35.602767749999884,
                "x": 0.582162,
                "y": -0.813073
              },
              {
                "angle_deg": 135.60276774999988,
                "color": "#e03131",
                "environment": "water",
                "family": "positive",
                "index": 16,
                "residue": "R",
                "signed_angle_deg": 135.60276774999988,
                "x": 0.699629,
                "y": 0.714506
              },
              {
                "angle_deg": 235.60276774999988,
                "color": "#e03131",
                "environment": "water",
                "family": "positive",
                "index": 17,
                "residue": "R",
                "signed_angle_deg": -124.39723225000012,
                "x": -0.825141,
                "y": 0.564927
              },
              {
                "angle_deg": 335.6027677499999,
                "color": "#b05a1b",
                "environment": "membrane",
                "family": "hydrophobic",
                "index": 18,
                "residue": "W",
                "signed_angle_deg": -24.397232250000116,
                "x": -0.41306,
                "y": -0.910704
              },
              {
                "angle_deg": 75.60276774999988,
                "color": "#b05a1b",
                "environment": "membrane",
                "family": "hydrophobic",
                "index": 19,
                "residue": "W",
                "signed_angle_deg": 75.60276774999988,
                "x": 0.968595,
                "y": -0.248643
              },
              {
                "angle_deg": 175.60276774999988,
                "color": "#e03131",
                "environment": "water",
                "family": "positive",
                "index": 20,
                "residue": "R",
                "signed_angle_deg": 175.60276774999988,
                "x": 0.076671,
                "y": 0.997056
              }
            ],
            "z_score": -6.7401620251764855
          },
          {
            "alphabet": [
              "A",
              "R",
              "N",
              "D",
              "C",
              "Q",
              "E",
              "G",
              "H",
              "I",
              "L",
              "K",
              "M",
              "F",
              "P",
              "S",
              "T",
              "W",
              "Y",
              "V"
            ],
            "breakdown": {
              "charge": 0.0,
              "electrostatic": 5.139620795640724,
              "env": -4.791048951014521,
              "local": -2.9092508228881457,
              "neigh": -3.4266363662409347,
              "pairwise": -0.0014454252435547538,
              "total": -5.988760769746433
            },
            "calibration": {
              "n_decoys": 2000,
              "orientation": "fixed wheel phase",
              "seed_entropy": 44,
              "terms": {
                "electrostatic": {
                  "mu": -4.965747702589806e-05,
                  "sigma": 0.0032082827470719224
                },
                "env_chg": {
                  "mu": 0.0,
                  "sigma": 1.0
                },
                "env_pol": {
                  "mu": 0.47621425000000006,
                  "sigma": 0.22067933573839105
                },
                "helix_local": {
                  "mu": 0.60978225,
                  "sigma": 0.1383254313564122
                },
                "helix_neigh": {
                  "mu": -0.9628796408668727,
                  "sigma": 0.22218052139695102
                },
                "pw_int": {
                  "mu": -2.7645341875000002,
                  "sigma": 0.4040895595289209
                }
              }
            },
            "design_geometry": {
              "breakdown": {
                "charge": 0.0,
                "electrostatic": 5.139620795640724,
                "env": -4.791048951014521,
                "local": -2.9092508228881457,
                "neigh": -3.4266363662409347,
                "pairwise": -0.0014454252435547538,
                "total": -5.988760769746433
              },
              "energy": -5.988760769746433,
              "orientation": "fixed wheel phase",
              "percentile_lower_is_better": 18.533333333333335,
              "wheel_phase_deg": 90.0,
              "z_score": -0.8893962195976071
            },
            "energy": -5.988760769746433,
            "environment": {
              "label": "Homogeneous polar medium",
              "membrane_charge": "neu",
              "preset": "homogeneous_polar",
              "wheel_halfwidth_deg": -1.0,
              "wheel_phase_deg": 90.0
            },
            "length": 20,
            "model_net_charge": 6,
            "observables": {
              "abs_mu_h": 17.21705531545188,
              "abs_mu_h_per_residue": 0.860852765772594,
              "mu_h_phase_deg": -75.6027677499999
            },
            "percentile_lower_is_better": 18.533333333333335,
            "random_reference": {
              "mean": 0.45485323689784246,
              "n": 3000,
              "seed_entropy": [
                44,
                1
              ],
              "std": 7.244930734650058
            },
            "sequence": "EKWLRRWWREFRREWRRWWR",
            "weights": {
              "lambda_charge": 3.0,
              "lambda_electrostatic": 4.0,
              "lambda_env": 6.0,
              "lambda_helix_pairs": 1.5,
              "lambda_local": 1.5,
              "lambda_pairwise": 0.1
            },
            "wheel": [
              {
                "angle_deg": 90.0,
                "color": "#265dcb",
                "environment": "water",
                "family": "negative",
                "index": 1,
                "residue": "E",
                "signed_angle_deg": 90.0,
                "x": 1.0,
                "y": 0.0
              },
              {
                "angle_deg": 190.0,
                "color": "#e03131",
                "environment": "water",
                "family": "positive",
                "index": 2,
                "residue": "K",
                "signed_angle_deg": -170.0,
                "x": -0.173648,
                "y": 0.984808
              },
              {
                "angle_deg": 290.0,
                "color": "#b05a1b",
                "environment": "water",
                "family": "hydrophobic",
                "index": 3,
                "residue": "W",
                "signed_angle_deg": -70.0,
                "x": -0.939693,
                "y": -0.34202
              },
              {
                "angle_deg": 30.0,
                "color": "#b05a1b",
                "environment": "water",
                "family": "hydrophobic",
                "index": 4,
                "residue": "L",
                "signed_angle_deg": 30.0,
                "x": 0.5,
                "y": -0.866025
              },
              {
                "angle_deg": 130.0,
                "color": "#e03131",
                "environment": "water",
                "family": "positive",
                "index": 5,
                "residue": "R",
                "signed_angle_deg": 130.0,
                "x": 0.766044,
                "y": 0.642788
              },
              {
                "angle_deg": 230.0,
                "color": "#e03131",
                "environment": "water",
                "family": "positive",
                "index": 6,
                "residue": "R",
                "signed_angle_deg": -130.0,
                "x": -0.766044,
                "y": 0.642788
              },
              {
                "angle_deg": 330.0,
                "color": "#b05a1b",
                "environment": "water",
                "family": "hydrophobic",
                "index": 7,
                "residue": "W",
                "signed_angle_deg": -30.0,
                "x": -0.5,
                "y": -0.866025
              },
              {
                "angle_deg": 70.0,
                "color": "#b05a1b",
                "environment": "water",
                "family": "hydrophobic",
                "index": 8,
                "residue": "W",
                "signed_angle_deg": 70.0,
                "x": 0.939693,
                "y": -0.34202
              },
              {
                "angle_deg": 170.0,
                "color": "#e03131",
                "environment": "water",
                "family": "positive",
                "index": 9,
                "residue": "R",
                "signed_angle_deg": 170.0,
                "x": 0.173648,
                "y": 0.984808
              },
              {
                "angle_deg": 270.0,
                "color": "#265dcb",
                "environment": "water",
                "family": "negative",
                "index": 10,
                "residue": "E",
                "signed_angle_deg": -90.0,
                "x": -1.0,
                "y": 0.0
              },
              {
                "angle_deg": 10.0,
                "color": "#b05a1b",
                "environment": "water",
                "family": "hydrophobic",
                "index": 11,
                "residue": "F",
                "signed_angle_deg": 10.0,
                "x": 0.173648,
                "y": -0.984808
              },
              {
                "angle_deg": 110.0,
                "color": "#e03131",
                "environment": "water",
                "family": "positive",
                "index": 12,
                "residue": "R",
                "signed_angle_deg": 110.0,
                "x": 0.939693,
                "y": 0.34202
              },
              {
                "angle_deg": 210.0,
                "color": "#e03131",
                "environment": "water",
                "family": "positive",
                "index": 13,
                "residue": "R",
                "signed_angle_deg": -150.0,
                "x": -0.5,
                "y": 0.866025
              },
              {
                "angle_deg": 310.0,
                "color": "#265dcb",
                "environment": "water",
                "family": "negative",
                "index": 14,
                "residue": "E",
                "signed_angle_deg": -50.0,
                "x": -0.766044,
                "y": -0.642788
              },
              {
                "angle_deg": 50.0,
                "color": "#b05a1b",
                "environment": "water",
                "family": "hydrophobic",
                "index": 15,
                "residue": "W",
                "signed_angle_deg": 50.0,
                "x": 0.766044,
                "y": -0.642788
              },
              {
                "angle_deg": 150.0,
                "color": "#e03131",
                "environment": "water",
                "family": "positive",
                "index": 16,
                "residue": "R",
                "signed_angle_deg": 150.0,
                "x": 0.5,
                "y": 0.866025
              },
              {
                "angle_deg": 250.0,
                "color": "#e03131",
                "environment": "water",
                "family": "positive",
                "index": 17,
                "residue": "R",
                "signed_angle_deg": -110.0,
                "x": -0.939693,
                "y": 0.34202
              },
              {
                "angle_deg": 350.0,
                "color": "#b05a1b",
                "environment": "water",
                "family": "hydrophobic",
                "index": 18,
                "residue": "W",
                "signed_angle_deg": -10.0,
                "x": -0.173648,
                "y": -0.984808
              },
              {
                "angle_deg": 90.0,
                "color": "#b05a1b",
                "environment": "water",
                "family": "hydrophobic",
                "index": 19,
                "residue": "W",
                "signed_angle_deg": 90.0,
                "x": 1.0,
                "y": 0.0
              },
              {
                "angle_deg": 190.0,
                "color": "#e03131",
                "environment": "water",
                "family": "positive",
                "index": 20,
                "residue": "R",
                "signed_angle_deg": -170.0,
                "x": -0.173648,
                "y": 0.984808
              }
            ],
            "z_score": -0.8893962195976071
          }
        ],
        "sequence": "EKWLRRWWREFRREWRRWWR",
        "specificity_design": {
          "attempt": 2,
          "best_off_target_energy": -46.108616747811205,
          "best_target_energy": -72.78987094399031,
          "energy_margin": 26.681254196179104,
          "lambda_balance": 0.5,
          "margins_geometry": "same orientation rule as Score in each environment",
          "objective": -49.73556257008471,
          "objective_formula": "H_target + (lambda - 1) * min(H_offtargets)",
          "objective_formula_expanded": "lambda * H_target + (1 - lambda) * (H_target - min(H_offtargets))",
          "off_target_presets": [
            "interfacial_neu",
            "homogeneous_polar"
          ],
          "rank": 1,
          "restarts": 2,
          "seed": 44,
          "steps": 3000,
          "target_preset": "interfacial_neg",
          "worst_off_target_preset": "interfacial_neu",
          "z_score_margin": 2.1207007484725864
        },
        "target_environment": {
          "alphabet": [
            "A",
            "R",
            "N",
            "D",
            "C",
            "Q",
            "E",
            "G",
            "H",
            "I",
            "L",
            "K",
            "M",
            "F",
            "P",
            "S",
            "T",
            "W",
            "Y",
            "V"
          ],
          "breakdown": {
            "charge": -20.93128707785712,
            "electrostatic": -8.344168854994365,
            "env": -35.95661080877299,
            "local": -2.9092508228881457,
            "neigh": -3.4266363662409347,
            "pairwise": -0.0014454252435547538,
            "total": -71.56939935599712
          },
          "calibration": {
            "n_decoys": 2000,
            "orientation": "own hydrophobic moment",
            "seed_entropy": 44,
            "terms": {
              "electrostatic": {
                "mu": -0.0002492046087440825,
                "sigma": 0.013323375361441066
              },
              "env_chg": {
                "mu": -0.07015,
                "sigma": 0.05444242371533435
              },
              "env_pol": {
                "mu": -0.25867275000000006,
                "sigma": 0.1689248058528927
              },
              "helix_local": {
                "mu": 0.60978225,
                "sigma": 0.1383254313564122
              },
              "helix_neigh": {
                "mu": -0.9628796408668727,
                "sigma": 0.22218052139695102
              },
              "pw_int": {
                "mu": -2.7645341875000002,
                "sigma": 0.4040895595289209
              }
            }
          },
          "design_geometry": {
            "breakdown": {
              "charge": -26.681254196179104,
              "electrostatic": -9.247670419492499,
              "env": -30.523613713946073,
              "local": -2.9092508228881457,
              "neigh": -3.4266363662409347,
              "pairwise": -0.0014454252435547538,
              "total": -72.78987094399031
            },
            "energy": -72.78987094399031,
            "orientation": "fixed wheel phase",
            "percentile_lower_is_better": 0.0,
            "wheel_phase_deg": 90.0,
            "z_score": -8.175332518119065
          },
          "energy": -71.56939935599712,
          "environment": {
            "hydrophobic_moment_phase_deg": -75.6027677499999,
            "label": "Interfacial, anionic membrane",
            "membrane_charge": "neg",
            "phase_aligned_to_hydrophobic_moment": true,
            "preset": "interfacial_neg",
            "wheel_halfwidth_deg": 90.0,
            "wheel_phase_deg": 75.6027677499999
          },
          "length": 20,
          "model_net_charge": 6,
          "observables": {
            "abs_mu_h": 17.21705531545188,
            "abs_mu_h_per_residue": 0.860852765772594,
            "mu_h_phase_deg": -75.6027677499999
          },
          "percentile_lower_is_better": 0.0,
          "random_reference": {
            "mean": 0.6464844956698385,
            "n": 3000,
            "seed_entropy": [
              44,
              1
            ],
            "std": 8.721699040528845
          },
          "sequence": "EKWLRRWWREFRREWRRWWR",
          "weights": {
            "lambda_charge": 3.0,
            "lambda_electrostatic": 4.0,
            "lambda_env": 6.0,
            "lambda_helix_pairs": 1.5,
            "lambda_local": 1.5,
            "lambda_pairwise": 0.1
          },
          "wheel": [
            {
              "angle_deg": 75.6027677499999,
              "color": "#265dcb",
              "environment": "membrane",
              "family": "negative",
              "index": 1,
              "residue": "E",
              "signed_angle_deg": 75.6027677499999,
              "x": 0.968595,
              "y": -0.248643
            },
            {
              "angle_deg": 175.60276774999988,
              "color": "#e03131",
              "environment": "water",
              "family": "positive",
              "index": 2,
              "residue": "K",
              "signed_angle_deg": 175.60276774999988,
              "x": 0.076671,
              "y": 0.997056
            },
            {
              "angle_deg": 275.6027677499999,
              "color": "#b05a1b",
              "environment": "membrane",
              "family": "hydrophobic",
              "index": 3,
              "residue": "W",
              "signed_angle_deg": -84.39723225000012,
              "x": -0.995223,
              "y": -0.097631
            },
            {
              "angle_deg": 15.602767749999884,
              "color": "#b05a1b",
              "environment": "membrane",
              "family": "hydrophobic",
              "index": 4,
              "residue": "L",
              "signed_angle_deg": 15.602767749999884,
              "x": 0.268966,
              "y": -0.96315
            },
            {
              "angle_deg": 115.60276774999988,
              "color": "#e03131",
              "environment": "water",
              "family": "positive",
              "index": 5,
              "residue": "R",
              "signed_angle_deg": 115.60276774999988,
              "x": 0.901812,
              "y": 0.432129
            },
            {
              "angle_deg": 215.60276774999988,
              "color": "#e03131",
              "environment": "water",
              "family": "positive",
              "index": 6,
              "residue": "R",
              "signed_angle_deg": -144.39723225000012,
              "x": -0.582162,
              "y": 0.813073
            },
            {
              "angle_deg": 315.6027677499999,
              "color": "#b05a1b",
              "environment": "membrane",
              "family": "hydrophobic",
              "index": 7,
              "residue": "W",
              "signed_angle_deg": -44.397232250000116,
              "x": -0.699629,
              "y": -0.714506
            },
            {
              "angle_deg": 55.602767749999884,
              "color": "#b05a1b",
              "environment": "membrane",
              "family": "hydrophobic",
              "index": 8,
              "residue": "W",
              "signed_angle_deg": 55.602767749999884,
              "x": 0.825141,
              "y": -0.564927
            },
            {
              "angle_deg": 155.60276774999988,
              "color": "#e03131",
              "environment": "water",
              "family": "positive",
              "index": 9,
              "residue": "R",
              "signed_angle_deg": 155.60276774999988,
              "x": 0.41306,
              "y": 0.910704
            },
            {
              "angle_deg": 255.60276774999988,
              "color": "#265dcb",
              "environment": "water",
              "family": "negative",
              "index": 10,
              "residue": "E",
              "signed_angle_deg": -104.39723225000012,
              "x": -0.968595,
              "y": 0.248643
            },
            {
              "angle_deg": 355.6027677499999,
              "color": "#b05a1b",
              "environment": "membrane",
              "family": "hydrophobic",
              "index": 11,
              "residue": "F",
              "signed_angle_deg": -4.3972322500001155,
              "x": -0.076671,
              "y": -0.997056
            },
            {
              "angle_deg": 95.60276774999988,
              "color": "#e03131",
              "environment": "water",
              "family": "positive",
              "index": 12,
              "residue": "R",
              "signed_angle_deg": 95.60276774999988,
              "x": 0.995223,
              "y": 0.097631
            },
            {
              "angle_deg": 195.60276774999988,
              "color": "#e03131",
              "environment": "water",
              "family": "positive",
              "index": 13,
              "residue": "R",
              "signed_angle_deg": -164.39723225000012,
              "x": -0.268966,
              "y": 0.96315
            },
            {
              "angle_deg": 295.6027677499999,
              "color": "#265dcb",
              "environment": "membrane",
              "family": "negative",
              "index": 14,
              "residue": "E",
              "signed_angle_deg": -64.39723225000012,
              "x": -0.901812,
              "y": -0.432129
            },
            {
              "angle_deg": 35.602767749999884,
              "color": "#b05a1b",
              "environment": "membrane",
              "family": "hydrophobic",
              "index": 15,
              "residue": "W",
              "signed_angle_deg": 35.602767749999884,
              "x": 0.582162,
              "y": -0.813073
            },
            {
              "angle_deg": 135.60276774999988,
              "color": "#e03131",
              "environment": "water",
              "family": "positive",
              "index": 16,
              "residue": "R",
              "signed_angle_deg": 135.60276774999988,
              "x": 0.699629,
              "y": 0.714506
            },
            {
              "angle_deg": 235.60276774999988,
              "color": "#e03131",
              "environment": "water",
              "family": "positive",
              "index": 17,
              "residue": "R",
              "signed_angle_deg": -124.39723225000012,
              "x": -0.825141,
              "y": 0.564927
            },
            {
              "angle_deg": 335.6027677499999,
              "color": "#b05a1b",
              "environment": "membrane",
              "family": "hydrophobic",
              "index": 18,
              "residue": "W",
              "signed_angle_deg": -24.397232250000116,
              "x": -0.41306,
              "y": -0.910704
            },
            {
              "angle_deg": 75.60276774999988,
              "color": "#b05a1b",
              "environment": "membrane",
              "family": "hydrophobic",
              "index": 19,
              "residue": "W",
              "signed_angle_deg": 75.60276774999988,
              "x": 0.968595,
              "y": -0.248643
            },
            {
              "angle_deg": 175.60276774999988,
              "color": "#e03131",
              "environment": "water",
              "family": "positive",
              "index": 20,
              "residue": "R",
              "signed_angle_deg": 175.60276774999988,
              "x": 0.076671,
              "y": 0.997056
            }
          ],
          "z_score": -8.280024742436893
        }
      },
      {
        "alphabet": [
          "A",
          "R",
          "N",
          "D",
          "C",
          "Q",
          "E",
          "G",
          "H",
          "I",
          "L",
          "K",
          "M",
          "F",
          "P",
          "S",
          "T",
          "W",
          "Y",
          "V"
        ],
        "length": 20,
        "off_target_environments": [
          {
            "alphabet": [
              "A",
              "R",
              "N",
              "D",
              "C",
              "Q",
              "E",
              "G",
              "H",
              "I",
              "L",
              "K",
              "M",
              "F",
              "P",
              "S",
              "T",
              "W",
              "Y",
              "V"
            ],
            "breakdown": {
              "charge": 0.0,
              "electrostatic": -7.77210418279931,
              "env": -23.631600343388182,
              "local": -2.903828826421946,
              "neigh": -3.052505400661892,
              "pairwise": -0.022604101082562986,
              "total": -37.3826428543539
            },
            "calibration": {
              "n_decoys": 2000,
              "orientation": "own hydrophobic moment",
              "seed_entropy": 44,
              "terms": {
                "electrostatic": {
                  "mu": -0.0002492046087440825,
                  "sigma": 0.013323375361441066
                },
                "env_chg": {
                  "mu": 0.0,
                  "sigma": 1.0
                },
                "env_pol": {
                  "mu": -0.25867275000000006,
                  "sigma": 0.1689248058528927
                },
                "helix_local": {
                  "mu": 0.60978225,
                  "sigma": 0.1383254313564122
                },
                "helix_neigh": {
                  "mu": -0.9628796408668727,
                  "sigma": 0.22218052139695102
                },
                "pw_int": {
                  "mu": -2.7645341875000002,
                  "sigma": 0.4040895595289209
                }
              }
            },
            "design_geometry": {
              "breakdown": {
                "charge": 0.0,
                "electrostatic": -5.5503105150580865,
                "env": -33.736012445509544,
                "local": -2.903828826421946,
                "neigh": -3.052505400661892,
                "pairwise": -0.022604101082562986,
                "total": -45.26526128873403
              },
              "energy": -45.26526128873403,
              "orientation": "fixed wheel phase",
              "percentile_lower_is_better": 0.0,
              "wheel_phase_deg": 90.0,
              "z_score": -5.944722975335841
            },
            "energy": -37.3826428543539,
            "environment": {
              "hydrophobic_moment_phase_deg": -99.93765230140156,
              "label": "Interfacial, neutral membrane",
              "membrane_charge": "neu",
              "phase_aligned_to_hydrophobic_moment": true,
              "preset": "interfacial_neu",
              "wheel_halfwidth_deg": 90.0,
              "wheel_phase_deg": 99.93765230140156
            },
            "length": 20,
            "model_net_charge": 7,
            "observables": {
              "abs_mu_h": 16.22706962085384,
              "abs_mu_h_per_residue": 0.811353481042692,
              "mu_h_phase_deg": -99.93765230140156
            },
            "percentile_lower_is_better": 0.0,
            "random_reference": {
              "mean": 0.44443618023266757,
              "n": 3000,
              "seed_entropy": [
                44,
                1
              ],
              "std": 7.578830934266022
            },
            "sequence": "WKFLRRWERWWRRWERRWIR",
            "weights": {
              "lambda_charge": 3.0,
              "lambda_electrostatic": 4.0,
              "lambda_env": 6.0,
              "lambda_helix_pairs": 1.5,
              "lambda_local": 1.5,
              "lambda_pairwise": 0.1
            },
            "wheel": [
              {
                "angle_deg": 99.93765230140156,
                "color": "#b05a1b",
                "environment": "water",
                "family": "hydrophobic",
                "index": 1,
                "residue": "W",
                "signed_angle_deg": 99.93765230140156,
                "x": 0.984996,
                "y": 0.172576
              },
              {
                "angle_deg": 199.93765230140156,
                "color": "#e03131",
                "environment": "water",
                "family": "positive",
                "index": 2,
                "residue": "K",
                "signed_angle_deg": -160.06234769859844,
                "x": -0.340997,
                "y": 0.940064
              },
              {
                "angle_deg": 299.93765230140156,
                "color": "#b05a1b",
                "environment": "membrane",
                "family": "hydrophobic",
                "index": 3,
                "residue": "F",
                "signed_angle_deg": -60.062347698598444,
                "x": -0.866569,
                "y": -0.499057
              },
              {
                "angle_deg": 39.937652301401556,
                "color": "#b05a1b",
                "environment": "membrane",
                "family": "hydrophobic",
                "index": 4,
                "residue": "L",
                "signed_angle_deg": 39.937652301401556,
                "x": 0.641954,
                "y": -0.766743
              },
              {
                "angle_deg": 139.93765230140156,
                "color": "#e03131",
                "environment": "water",
                "family": "positive",
                "index": 5,
                "residue": "R",
                "signed_angle_deg": 139.93765230140156,
                "x": 0.643621,
                "y": 0.765345
              },
              {
                "angle_deg": 239.9376523014016,
                "color": "#e03131",
                "environment": "water",
                "family": "positive",
                "index": 6,
                "residue": "R",
                "signed_angle_deg": -120.06234769859839,
                "x": -0.865481,
                "y": 0.500942
              },
              {
                "angle_deg": 339.9376523014016,
                "color": "#b05a1b",
                "environment": "membrane",
                "family": "hydrophobic",
                "index": 7,
                "residue": "W",
                "signed_angle_deg": -20.062347698598387,
                "x": -0.343042,
                "y": -0.93932
              },
              {
                "angle_deg": 79.93765230140161,
                "color": "#265dcb",
                "environment": "membrane",
                "family": "negative",
                "index": 8,
                "residue": "E",
                "signed_angle_deg": 79.93765230140161,
                "x": 0.984618,
                "y": -0.17472
              },
              {
                "angle_deg": 179.9376523014016,
                "color": "#e03131",
                "environment": "water",
                "family": "positive",
                "index": 9,
                "residue": "R",
                "signed_angle_deg": 179.9376523014016,
                "x": 0.001088,
                "y": 0.999999
              },
              {
                "angle_deg": 279.9376523014016,
                "color": "#b05a1b",
                "environment": "membrane",
                "family": "hydrophobic",
                "index": 10,
                "residue": "W",
                "signed_angle_deg": -80.06234769859839,
                "x": -0.984996,
                "y": -0.172576
              },
              {
                "angle_deg": 19.937652301401613,
                "color": "#b05a1b",
                "environment": "membrane",
                "family": "hydrophobic",
                "index": 11,
                "residue": "W",
                "signed_angle_deg": 19.937652301401613,
                "x": 0.340997,
                "y": -0.940064
              },
              {
                "angle_deg": 119.93765230140161,
                "color": "#e03131",
                "environment": "water",
                "family": "positive",
                "index": 12,
                "residue": "R",
                "signed_angle_deg": 119.93765230140161,
                "x": 0.866569,
                "y": 0.499057
              },
              {
                "angle_deg": 219.9376523014016,
                "color": "#e03131",
                "environment": "water",
                "family": "positive",
                "index": 13,
                "residue": "R",
                "signed_angle_deg": -140.0623476985984,
                "x": -0.641954,
                "y": 0.766743
              },
              {
                "angle_deg": 319.9376523014016,
                "color": "#b05a1b",
                "environment": "membrane",
                "family": "hydrophobic",
                "index": 14,
                "residue": "W",
                "signed_angle_deg": -40.06234769859839,
                "x": -0.643621,
                "y": -0.765345
              },
              {
                "angle_deg": 59.93765230140161,
                "color": "#265dcb",
                "environment": "membrane",
                "family": "negative",
                "index": 15,
                "residue": "E",
                "signed_angle_deg": 59.93765230140161,
                "x": 0.865481,
                "y": -0.500942
              },
              {
                "angle_deg": 159.9376523014016,
                "color": "#e03131",
                "environment": "water",
                "family": "positive",
                "index": 16,
                "residue": "R",
                "signed_angle_deg": 159.9376523014016,
                "x": 0.343042,
                "y": 0.93932
              },
              {
                "angle_deg": 259.9376523014016,
                "color": "#e03131",
                "environment": "water",
                "family": "positive",
                "index": 17,
                "residue": "R",
                "signed_angle_deg": -100.06234769859839,
                "x": -0.984618,
                "y": 0.17472
              },
              {
                "angle_deg": 359.9376523014016,
                "color": "#b05a1b",
                "environment": "membrane",
                "family": "hydrophobic",
                "index": 18,
                "residue": "W",
                "signed_angle_deg": -0.06234769859838707,
                "x": -0.001088,
                "y": -0.999999
              },
              {
                "angle_deg": 99.93765230140161,
                "color": "#b05a1b",
                "environment": "water",
                "family": "hydrophobic",
                "index": 19,
                "residue": "I",
                "signed_angle_deg": 99.93765230140161,
                "x": 0.984996,
                "y": 0.172576
              },
              {
                "angle_deg": 199.9376523014016,
                "color": "#e03131",
                "environment": "water",
                "family": "positive",
                "index": 20,
                "residue": "R",
                "signed_angle_deg": -160.0623476985984,
                "x": -0.340997,
                "y": 0.940064
              }
            ],
            "z_score": -4.991149606406936
          },
          {
            "alphabet": [
              "A",
              "R",
              "N",
              "D",
              "C",
              "Q",
              "E",
              "G",
              "H",
              "I",
              "L",
              "K",
              "M",
              "F",
              "P",
              "S",
              "T",
              "W",
              "Y",
              "V"
            ],
            "breakdown": {
              "charge": 0.0,
              "electrostatic": 12.612967154847077,
              "env": -1.47401884690108,
              "local": -2.903828826421946,
              "neigh": -3.052505400661892,
              "pairwise": -0.022604101082562986,
              "total": 5.160009979779596
            },
            "calibration": {
              "n_decoys": 2000,
              "orientation": "fixed wheel phase",
              "seed_entropy": 44,
              "terms": {
                "electrostatic": {
                  "mu": -4.965747702589806e-05,
                  "sigma": 0.0032082827470719224
                },
                "env_chg": {
                  "mu": 0.0,
                  "sigma": 1.0
                },
                "env_pol": {
                  "mu": 0.47621425000000006,
                  "sigma": 0.22067933573839105
                },
                "helix_local": {
                  "mu": 0.60978225,
                  "sigma": 0.1383254313564122
                },
                "helix_neigh": {
                  "mu": -0.9628796408668727,
                  "sigma": 0.22218052139695102
                },
                "pw_int": {
                  "mu": -2.7645341875000002,
                  "sigma": 0.4040895595289209
                }
              }
            },
            "design_geometry": {
              "breakdown": {
                "charge": 0.0,
                "electrostatic": 12.612967154847077,
                "env": -1.47401884690108,
                "local": -2.903828826421946,
                "neigh": -3.052505400661892,
                "pairwise": -0.022604101082562986,
                "total": 5.160009979779596
              },
              "energy": 5.160009979779596,
              "orientation": "fixed wheel phase",
              "percentile_lower_is_better": 72.8,
              "wheel_phase_deg": 90.0,
              "z_score": 0.6494412321126242
            },
            "energy": 5.160009979779596,
            "environment": {
              "label": "Homogeneous polar medium",
              "membrane_charge": "neu",
              "preset": "homogeneous_polar",
              "wheel_halfwidth_deg": -1.0,
              "wheel_phase_deg": 90.0
            },
            "length": 20,
            "model_net_charge": 7,
            "observables": {
              "abs_mu_h": 16.22706962085384,
              "abs_mu_h_per_residue": 0.811353481042692,
              "mu_h_phase_deg": -99.93765230140156
            },
            "percentile_lower_is_better": 72.8,
            "random_reference": {
              "mean": 0.45485323689784246,
              "n": 3000,
              "seed_entropy": [
                44,
                1
              ],
              "std": 7.244930734650058
            },
            "sequence": "WKFLRRWERWWRRWERRWIR",
            "weights": {
              "lambda_charge": 3.0,
              "lambda_electrostatic": 4.0,
              "lambda_env": 6.0,
              "lambda_helix_pairs": 1.5,
              "lambda_local": 1.5,
              "lambda_pairwise": 0.1
            },
            "wheel": [
              {
                "angle_deg": 90.0,
                "color": "#b05a1b",
                "environment": "water",
                "family": "hydrophobic",
                "index": 1,
                "residue": "W",
                "signed_angle_deg": 90.0,
                "x": 1.0,
                "y": 0.0
              },
              {
                "angle_deg": 190.0,
                "color": "#e03131",
                "environment": "water",
                "family": "positive",
                "index": 2,
                "residue": "K",
                "signed_angle_deg": -170.0,
                "x": -0.173648,
                "y": 0.984808
              },
              {
                "angle_deg": 290.0,
                "color": "#b05a1b",
                "environment": "water",
                "family": "hydrophobic",
                "index": 3,
                "residue": "F",
                "signed_angle_deg": -70.0,
                "x": -0.939693,
                "y": -0.34202
              },
              {
                "angle_deg": 30.0,
                "color": "#b05a1b",
                "environment": "water",
                "family": "hydrophobic",
                "index": 4,
                "residue": "L",
                "signed_angle_deg": 30.0,
                "x": 0.5,
                "y": -0.866025
              },
              {
                "angle_deg": 130.0,
                "color": "#e03131",
                "environment": "water",
                "family": "positive",
                "index": 5,
                "residue": "R",
                "signed_angle_deg": 130.0,
                "x": 0.766044,
                "y": 0.642788
              },
              {
                "angle_deg": 230.0,
                "color": "#e03131",
                "environment": "water",
                "family": "positive",
                "index": 6,
                "residue": "R",
                "signed_angle_deg": -130.0,
                "x": -0.766044,
                "y": 0.642788
              },
              {
                "angle_deg": 330.0,
                "color": "#b05a1b",
                "environment": "water",
                "family": "hydrophobic",
                "index": 7,
                "residue": "W",
                "signed_angle_deg": -30.0,
                "x": -0.5,
                "y": -0.866025
              },
              {
                "angle_deg": 70.0,
                "color": "#265dcb",
                "environment": "water",
                "family": "negative",
                "index": 8,
                "residue": "E",
                "signed_angle_deg": 70.0,
                "x": 0.939693,
                "y": -0.34202
              },
              {
                "angle_deg": 170.0,
                "color": "#e03131",
                "environment": "water",
                "family": "positive",
                "index": 9,
                "residue": "R",
                "signed_angle_deg": 170.0,
                "x": 0.173648,
                "y": 0.984808
              },
              {
                "angle_deg": 270.0,
                "color": "#b05a1b",
                "environment": "water",
                "family": "hydrophobic",
                "index": 10,
                "residue": "W",
                "signed_angle_deg": -90.0,
                "x": -1.0,
                "y": 0.0
              },
              {
                "angle_deg": 10.0,
                "color": "#b05a1b",
                "environment": "water",
                "family": "hydrophobic",
                "index": 11,
                "residue": "W",
                "signed_angle_deg": 10.0,
                "x": 0.173648,
                "y": -0.984808
              },
              {
                "angle_deg": 110.0,
                "color": "#e03131",
                "environment": "water",
                "family": "positive",
                "index": 12,
                "residue": "R",
                "signed_angle_deg": 110.0,
                "x": 0.939693,
                "y": 0.34202
              },
              {
                "angle_deg": 210.0,
                "color": "#e03131",
                "environment": "water",
                "family": "positive",
                "index": 13,
                "residue": "R",
                "signed_angle_deg": -150.0,
                "x": -0.5,
                "y": 0.866025
              },
              {
                "angle_deg": 310.0,
                "color": "#b05a1b",
                "environment": "water",
                "family": "hydrophobic",
                "index": 14,
                "residue": "W",
                "signed_angle_deg": -50.0,
                "x": -0.766044,
                "y": -0.642788
              },
              {
                "angle_deg": 50.0,
                "color": "#265dcb",
                "environment": "water",
                "family": "negative",
                "index": 15,
                "residue": "E",
                "signed_angle_deg": 50.0,
                "x": 0.766044,
                "y": -0.642788
              },
              {
                "angle_deg": 150.0,
                "color": "#e03131",
                "environment": "water",
                "family": "positive",
                "index": 16,
                "residue": "R",
                "signed_angle_deg": 150.0,
                "x": 0.5,
                "y": 0.866025
              },
              {
                "angle_deg": 250.0,
                "color": "#e03131",
                "environment": "water",
                "family": "positive",
                "index": 17,
                "residue": "R",
                "signed_angle_deg": -110.0,
                "x": -0.939693,
                "y": 0.34202
              },
              {
                "angle_deg": 350.0,
                "color": "#b05a1b",
                "environment": "water",
                "family": "hydrophobic",
                "index": 18,
                "residue": "W",
                "signed_angle_deg": -10.0,
                "x": -0.173648,
                "y": -0.984808
              },
              {
                "angle_deg": 90.0,
                "color": "#b05a1b",
                "environment": "water",
                "family": "hydrophobic",
                "index": 19,
                "residue": "I",
                "signed_angle_deg": 90.0,
                "x": 1.0,
                "y": 0.0
              },
              {
                "angle_deg": 190.0,
                "color": "#e03131",
                "environment": "water",
                "family": "positive",
                "index": 20,
                "residue": "R",
                "signed_angle_deg": -170.0,
                "x": -0.173648,
                "y": 0.984808
              }
            ],
            "z_score": 0.6494412321126242
          }
        ],
        "sequence": "WKFLRRWERWWRRWERRWIR",
        "specificity_design": {
          "attempt": 1,
          "best_off_target_energy": -45.26526128873403,
          "best_target_energy": -71.94651548491314,
          "energy_margin": 26.681254196179104,
          "lambda_balance": 0.5,
          "margins_geometry": "same orientation rule as Score in each environment",
          "objective": -49.31388484054612,
          "objective_formula": "H_target + (lambda - 1) * min(H_offtargets)",
          "objective_formula_expanded": "lambda * H_target + (1 - lambda) * (H_target - min(H_offtargets))",
          "off_target_presets": [
            "interfacial_neu",
            "homogeneous_polar"
          ],
          "rank": 2,
          "restarts": 2,
          "seed": 44,
          "steps": 3000,
          "target_preset": "interfacial_neg",
          "worst_off_target_preset": "interfacial_neu",
          "z_score_margin": 2.136555593842706
        },
        "target_environment": {
          "alphabet": [
            "A",
            "R",
            "N",
            "D",
            "C",
            "Q",
            "E",
            "G",
            "H",
            "I",
            "L",
            "K",
            "M",
            "F",
            "P",
            "S",
            "T",
            "W",
            "Y",
            "V"
          ],
          "breakdown": {
            "charge": -20.93128707785712,
            "electrostatic": -7.77210418279931,
            "env": -23.631600343388182,
            "local": -2.903828826421946,
            "neigh": -3.052505400661892,
            "pairwise": -0.022604101082562986,
            "total": -58.31392993221102
          },
          "calibration": {
            "n_decoys": 2000,
            "orientation": "own hydrophobic moment",
            "seed_entropy": 44,
            "terms": {
              "electrostatic": {
                "mu": -0.0002492046087440825,
                "sigma": 0.013323375361441066
              },
              "env_chg": {
                "mu": -0.07015,
                "sigma": 0.05444242371533435
              },
              "env_pol": {
                "mu": -0.25867275000000006,
                "sigma": 0.1689248058528927
              },
              "helix_local": {
                "mu": 0.60978225,
                "sigma": 0.1383254313564122
              },
              "helix_neigh": {
                "mu": -0.9628796408668727,
                "sigma": 0.22218052139695102
              },
              "pw_int": {
                "mu": -2.7645341875000002,
                "sigma": 0.4040895595289209
              }
            }
          },
          "design_geometry": {
            "breakdown": {
              "charge": -26.681254196179104,
              "electrostatic": -5.5503105150580865,
              "env": -33.736012445509544,
              "local": -2.903828826421946,
              "neigh": -3.052505400661892,
              "pairwise": -0.022604101082562986,
              "total": -71.94651548491314
            },
            "energy": -71.94651548491314,
            "orientation": "fixed wheel phase",
            "percentile_lower_is_better": 0.0,
            "wheel_phase_deg": 90.0,
            "z_score": -8.081278569178547
          },
          "energy": -58.31392993221102,
          "environment": {
            "hydrophobic_moment_phase_deg": -99.93765230140156,
            "label": "Interfacial, anionic membrane",
            "membrane_charge": "neg",
            "phase_aligned_to_hydrophobic_moment": true,
            "preset": "interfacial_neg",
            "wheel_halfwidth_deg": 90.0,
            "wheel_phase_deg": 99.93765230140156
          },
          "length": 20,
          "model_net_charge": 7,
          "observables": {
            "abs_mu_h": 16.22706962085384,
            "abs_mu_h_per_residue": 0.811353481042692,
            "mu_h_phase_deg": -99.93765230140156
          },
          "percentile_lower_is_better": 0.0,
          "random_reference": {
            "mean": 0.6464844956698385,
            "n": 3000,
            "seed_entropy": [
              44,
              1
            ],
            "std": 8.721699040528845
          },
          "sequence": "WKFLRRWERWWRRWERRWIR",
          "weights": {
            "lambda_charge": 3.0,
            "lambda_electrostatic": 4.0,
            "lambda_env": 6.0,
            "lambda_helix_pairs": 1.5,
            "lambda_local": 1.5,
            "lambda_pairwise": 0.1
          },
          "wheel": [
            {
              "angle_deg": 99.93765230140156,
              "color": "#b05a1b",
              "environment": "water",
              "family": "hydrophobic",
              "index": 1,
              "residue": "W",
              "signed_angle_deg": 99.93765230140156,
              "x": 0.984996,
              "y": 0.172576
            },
            {
              "angle_deg": 199.93765230140156,
              "color": "#e03131",
              "environment": "water",
              "family": "positive",
              "index": 2,
              "residue": "K",
              "signed_angle_deg": -160.06234769859844,
              "x": -0.340997,
              "y": 0.940064
            },
            {
              "angle_deg": 299.93765230140156,
              "color": "#b05a1b",
              "environment": "membrane",
              "family": "hydrophobic",
              "index": 3,
              "residue": "F",
              "signed_angle_deg": -60.062347698598444,
              "x": -0.866569,
              "y": -0.499057
            },
            {
              "angle_deg": 39.937652301401556,
              "color": "#b05a1b",
              "environment": "membrane",
              "family": "hydrophobic",
              "index": 4,
              "residue": "L",
              "signed_angle_deg": 39.937652301401556,
              "x": 0.641954,
              "y": -0.766743
            },
            {
              "angle_deg": 139.93765230140156,
              "color": "#e03131",
              "environment": "water",
              "family": "positive",
              "index": 5,
              "residue": "R",
              "signed_angle_deg": 139.93765230140156,
              "x": 0.643621,
              "y": 0.765345
            },
            {
              "angle_deg": 239.9376523014016,
              "color": "#e03131",
              "environment": "water",
              "family": "positive",
              "index": 6,
              "residue": "R",
              "signed_angle_deg": -120.06234769859839,
              "x": -0.865481,
              "y": 0.500942
            },
            {
              "angle_deg": 339.9376523014016,
              "color": "#b05a1b",
              "environment": "membrane",
              "family": "hydrophobic",
              "index": 7,
              "residue": "W",
              "signed_angle_deg": -20.062347698598387,
              "x": -0.343042,
              "y": -0.93932
            },
            {
              "angle_deg": 79.93765230140161,
              "color": "#265dcb",
              "environment": "membrane",
              "family": "negative",
              "index": 8,
              "residue": "E",
              "signed_angle_deg": 79.93765230140161,
              "x": 0.984618,
              "y": -0.17472
            },
            {
              "angle_deg": 179.9376523014016,
              "color": "#e03131",
              "environment": "water",
              "family": "positive",
              "index": 9,
              "residue": "R",
              "signed_angle_deg": 179.9376523014016,
              "x": 0.001088,
              "y": 0.999999
            },
            {
              "angle_deg": 279.9376523014016,
              "color": "#b05a1b",
              "environment": "membrane",
              "family": "hydrophobic",
              "index": 10,
              "residue": "W",
              "signed_angle_deg": -80.06234769859839,
              "x": -0.984996,
              "y": -0.172576
            },
            {
              "angle_deg": 19.937652301401613,
              "color": "#b05a1b",
              "environment": "membrane",
              "family": "hydrophobic",
              "index": 11,
              "residue": "W",
              "signed_angle_deg": 19.937652301401613,
              "x": 0.340997,
              "y": -0.940064
            },
            {
              "angle_deg": 119.93765230140161,
              "color": "#e03131",
              "environment": "water",
              "family": "positive",
              "index": 12,
              "residue": "R",
              "signed_angle_deg": 119.93765230140161,
              "x": 0.866569,
              "y": 0.499057
            },
            {
              "angle_deg": 219.9376523014016,
              "color": "#e03131",
              "environment": "water",
              "family": "positive",
              "index": 13,
              "residue": "R",
              "signed_angle_deg": -140.0623476985984,
              "x": -0.641954,
              "y": 0.766743
            },
            {
              "angle_deg": 319.9376523014016,
              "color": "#b05a1b",
              "environment": "membrane",
              "family": "hydrophobic",
              "index": 14,
              "residue": "W",
              "signed_angle_deg": -40.06234769859839,
              "x": -0.643621,
              "y": -0.765345
            },
            {
              "angle_deg": 59.93765230140161,
              "color": "#265dcb",
              "environment": "membrane",
              "family": "negative",
              "index": 15,
              "residue": "E",
              "signed_angle_deg": 59.93765230140161,
              "x": 0.865481,
              "y": -0.500942
            },
            {
              "angle_deg": 159.9376523014016,
              "color": "#e03131",
              "environment": "water",
              "family": "positive",
              "index": 16,
              "residue": "R",
              "signed_angle_deg": 159.9376523014016,
              "x": 0.343042,
              "y": 0.93932
            },
            {
              "angle_deg": 259.9376523014016,
              "color": "#e03131",
              "environment": "water",
              "family": "positive",
              "index": 17,
              "residue": "R",
              "signed_angle_deg": -100.06234769859839,
              "x": -0.984618,
              "y": 0.17472
            },
            {
              "angle_deg": 359.9376523014016,
              "color": "#b05a1b",
              "environment": "membrane",
              "family": "hydrophobic",
              "index": 18,
              "residue": "W",
              "signed_angle_deg": -0.06234769859838707,
              "x": -0.001088,
              "y": -0.999999
            },
            {
              "angle_deg": 99.93765230140161,
              "color": "#b05a1b",
              "environment": "water",
              "family": "hydrophobic",
              "index": 19,
              "residue": "I",
              "signed_angle_deg": 99.93765230140161,
              "x": 0.984996,
              "y": 0.172576
            },
            {
              "angle_deg": 199.9376523014016,
              "color": "#e03131",
              "environment": "water",
              "family": "positive",
              "index": 20,
              "residue": "R",
              "signed_angle_deg": -160.0623476985984,
              "x": -0.340997,
              "y": 0.940064
            }
          ],
          "z_score": -6.76019823131913
        }
      }
    ],
    "length": 20,
    "off_target_environments": [
      {
        "alphabet": [
          "A",
          "R",
          "N",
          "D",
          "C",
          "Q",
          "E",
          "G",
          "H",
          "I",
          "L",
          "K",
          "M",
          "F",
          "P",
          "S",
          "T",
          "W",
          "Y",
          "V"
        ],
        "breakdown": {
          "charge": 0.0,
          "electrostatic": -8.344168854994365,
          "env": -35.95661080877299,
          "local": -2.9092508228881457,
          "neigh": -3.4266363662409347,
          "pairwise": -0.0014454252435547538,
          "total": -50.63811227813999
        },
        "calibration": {
          "n_decoys": 2000,
          "orientation": "own hydrophobic moment",
          "seed_entropy": 44,
          "terms": {
            "electrostatic": {
              "mu": -0.0002492046087440825,
              "sigma": 0.013323375361441066
            },
            "env_chg": {
              "mu": 0.0,
              "sigma": 1.0
            },
            "env_pol": {
              "mu": -0.25867275000000006,
              "sigma": 0.1689248058528927
            },
            "helix_local": {
              "mu": 0.60978225,
              "sigma": 0.1383254313564122
            },
            "helix_neigh": {
              "mu": -0.9628796408668727,
              "sigma": 0.22218052139695102
            },
            "pw_int": {
              "mu": -2.7645341875000002,
              "sigma": 0.4040895595289209
            }
          }
        },
        "design_geometry": {
          "breakdown": {
            "charge": 0.0,
            "electrostatic": -9.247670419492499,
            "env": -30.523613713946073,
            "local": -2.9092508228881457,
            "neigh": -3.4266363662409347,
            "pairwise": -0.0014454252435547538,
            "total": -46.108616747811205
          },
          "energy": -46.108616747811205,
          "orientation": "fixed wheel phase",
          "percentile_lower_is_better": 0.0,
          "wheel_phase_deg": 90.0,
          "z_score": -6.054631769646479
        },
        "energy": -50.63811227813999,
        "environment": {
          "hydrophobic_moment_phase_deg": -75.6027677499999,
          "label": "Interfacial, neutral membrane",
          "membrane_charge": "neu",
          "phase_aligned_to_hydrophobic_moment": true,
          "preset": "interfacial_neu",
          "wheel_halfwidth_deg": 90.0,
          "wheel_phase_deg": 75.6027677499999
        },
        "length": 20,
        "model_net_charge": 6,
        "observables": {
          "abs_mu_h": 17.21705531545188,
          "abs_mu_h_per_residue": 0.860852765772594,
          "mu_h_phase_deg": -75.6027677499999
        },
        "percentile_lower_is_better": 0.0,
        "random_reference": {
          "mean": 0.44443618023266757,
          "n": 3000,
          "seed_entropy": [
            44,
            1
          ],
          "std": 7.578830934266022
        },
        "sequence": "EKWLRRWWREFRREWRRWWR",
        "weights": {
          "lambda_charge": 3.0,
          "lambda_electrostatic": 4.0,
          "lambda_env": 6.0,
          "lambda_helix_pairs": 1.5,
          "lambda_local": 1.5,
          "lambda_pairwise": 0.1
        },
        "wheel": [
          {
            "angle_deg": 75.6027677499999,
            "color": "#265dcb",
            "environment": "membrane",
            "family": "negative",
            "index": 1,
            "residue": "E",
            "signed_angle_deg": 75.6027677499999,
            "x": 0.968595,
            "y": -0.248643
          },
          {
            "angle_deg": 175.60276774999988,
            "color": "#e03131",
            "environment": "water",
            "family": "positive",
            "index": 2,
            "residue": "K",
            "signed_angle_deg": 175.60276774999988,
            "x": 0.076671,
            "y": 0.997056
          },
          {
            "angle_deg": 275.6027677499999,
            "color": "#b05a1b",
            "environment": "membrane",
            "family": "hydrophobic",
            "index": 3,
            "residue": "W",
            "signed_angle_deg": -84.39723225000012,
            "x": -0.995223,
            "y": -0.097631
          },
          {
            "angle_deg": 15.602767749999884,
            "color": "#b05a1b",
            "environment": "membrane",
            "family": "hydrophobic",
            "index": 4,
            "residue": "L",
            "signed_angle_deg": 15.602767749999884,
            "x": 0.268966,
            "y": -0.96315
          },
          {
            "angle_deg": 115.60276774999988,
            "color": "#e03131",
            "environment": "water",
            "family": "positive",
            "index": 5,
            "residue": "R",
            "signed_angle_deg": 115.60276774999988,
            "x": 0.901812,
            "y": 0.432129
          },
          {
            "angle_deg": 215.60276774999988,
            "color": "#e03131",
            "environment": "water",
            "family": "positive",
            "index": 6,
            "residue": "R",
            "signed_angle_deg": -144.39723225000012,
            "x": -0.582162,
            "y": 0.813073
          },
          {
            "angle_deg": 315.6027677499999,
            "color": "#b05a1b",
            "environment": "membrane",
            "family": "hydrophobic",
            "index": 7,
            "residue": "W",
            "signed_angle_deg": -44.397232250000116,
            "x": -0.699629,
            "y": -0.714506
          },
          {
            "angle_deg": 55.602767749999884,
            "color": "#b05a1b",
            "environment": "membrane",
            "family": "hydrophobic",
            "index": 8,
            "residue": "W",
            "signed_angle_deg": 55.602767749999884,
            "x": 0.825141,
            "y": -0.564927
          },
          {
            "angle_deg": 155.60276774999988,
            "color": "#e03131",
            "environment": "water",
            "family": "positive",
            "index": 9,
            "residue": "R",
            "signed_angle_deg": 155.60276774999988,
            "x": 0.41306,
            "y": 0.910704
          },
          {
            "angle_deg": 255.60276774999988,
            "color": "#265dcb",
            "environment": "water",
            "family": "negative",
            "index": 10,
            "residue": "E",
            "signed_angle_deg": -104.39723225000012,
            "x": -0.968595,
            "y": 0.248643
          },
          {
            "angle_deg": 355.6027677499999,
            "color": "#b05a1b",
            "environment": "membrane",
            "family": "hydrophobic",
            "index": 11,
            "residue": "F",
            "signed_angle_deg": -4.3972322500001155,
            "x": -0.076671,
            "y": -0.997056
          },
          {
            "angle_deg": 95.60276774999988,
            "color": "#e03131",
            "environment": "water",
            "family": "positive",
            "index": 12,
            "residue": "R",
            "signed_angle_deg": 95.60276774999988,
            "x": 0.995223,
            "y": 0.097631
          },
          {
            "angle_deg": 195.60276774999988,
            "color": "#e03131",
            "environment": "water",
            "family": "positive",
            "index": 13,
            "residue": "R",
            "signed_angle_deg": -164.39723225000012,
            "x": -0.268966,
            "y": 0.96315
          },
          {
            "angle_deg": 295.6027677499999,
            "color": "#265dcb",
            "environment": "membrane",
            "family": "negative",
            "index": 14,
            "residue": "E",
            "signed_angle_deg": -64.39723225000012,
            "x": -0.901812,
            "y": -0.432129
          },
          {
            "angle_deg": 35.602767749999884,
            "color": "#b05a1b",
            "environment": "membrane",
            "family": "hydrophobic",
            "index": 15,
            "residue": "W",
            "signed_angle_deg": 35.602767749999884,
            "x": 0.582162,
            "y": -0.813073
          },
          {
            "angle_deg": 135.60276774999988,
            "color": "#e03131",
            "environment": "water",
            "family": "positive",
            "index": 16,
            "residue": "R",
            "signed_angle_deg": 135.60276774999988,
            "x": 0.699629,
            "y": 0.714506
          },
          {
            "angle_deg": 235.60276774999988,
            "color": "#e03131",
            "environment": "water",
            "family": "positive",
            "index": 17,
            "residue": "R",
            "signed_angle_deg": -124.39723225000012,
            "x": -0.825141,
            "y": 0.564927
          },
          {
            "angle_deg": 335.6027677499999,
            "color": "#b05a1b",
            "environment": "membrane",
            "family": "hydrophobic",
            "index": 18,
            "residue": "W",
            "signed_angle_deg": -24.397232250000116,
            "x": -0.41306,
            "y": -0.910704
          },
          {
            "angle_deg": 75.60276774999988,
            "color": "#b05a1b",
            "environment": "membrane",
            "family": "hydrophobic",
            "index": 19,
            "residue": "W",
            "signed_angle_deg": 75.60276774999988,
            "x": 0.968595,
            "y": -0.248643
          },
          {
            "angle_deg": 175.60276774999988,
            "color": "#e03131",
            "environment": "water",
            "family": "positive",
            "index": 20,
            "residue": "R",
            "signed_angle_deg": 175.60276774999988,
            "x": 0.076671,
            "y": 0.997056
          }
        ],
        "z_score": -6.7401620251764855
      },
      {
        "alphabet": [
          "A",
          "R",
          "N",
          "D",
          "C",
          "Q",
          "E",
          "G",
          "H",
          "I",
          "L",
          "K",
          "M",
          "F",
          "P",
          "S",
          "T",
          "W",
          "Y",
          "V"
        ],
        "breakdown": {
          "charge": 0.0,
          "electrostatic": 5.139620795640724,
          "env": -4.791048951014521,
          "local": -2.9092508228881457,
          "neigh": -3.4266363662409347,
          "pairwise": -0.0014454252435547538,
          "total": -5.988760769746433
        },
        "calibration": {
          "n_decoys": 2000,
          "orientation": "fixed wheel phase",
          "seed_entropy": 44,
          "terms": {
            "electrostatic": {
              "mu": -4.965747702589806e-05,
              "sigma": 0.0032082827470719224
            },
            "env_chg": {
              "mu": 0.0,
              "sigma": 1.0
            },
            "env_pol": {
              "mu": 0.47621425000000006,
              "sigma": 0.22067933573839105
            },
            "helix_local": {
              "mu": 0.60978225,
              "sigma": 0.1383254313564122
            },
            "helix_neigh": {
              "mu": -0.9628796408668727,
              "sigma": 0.22218052139695102
            },
            "pw_int": {
              "mu": -2.7645341875000002,
              "sigma": 0.4040895595289209
            }
          }
        },
        "design_geometry": {
          "breakdown": {
            "charge": 0.0,
            "electrostatic": 5.139620795640724,
            "env": -4.791048951014521,
            "local": -2.9092508228881457,
            "neigh": -3.4266363662409347,
            "pairwise": -0.0014454252435547538,
            "total": -5.988760769746433
          },
          "energy": -5.988760769746433,
          "orientation": "fixed wheel phase",
          "percentile_lower_is_better": 18.533333333333335,
          "wheel_phase_deg": 90.0,
          "z_score": -0.8893962195976071
        },
        "energy": -5.988760769746433,
        "environment": {
          "label": "Homogeneous polar medium",
          "membrane_charge": "neu",
          "preset": "homogeneous_polar",
          "wheel_halfwidth_deg": -1.0,
          "wheel_phase_deg": 90.0
        },
        "length": 20,
        "model_net_charge": 6,
        "observables": {
          "abs_mu_h": 17.21705531545188,
          "abs_mu_h_per_residue": 0.860852765772594,
          "mu_h_phase_deg": -75.6027677499999
        },
        "percentile_lower_is_better": 18.533333333333335,
        "random_reference": {
          "mean": 0.45485323689784246,
          "n": 3000,
          "seed_entropy": [
            44,
            1
          ],
          "std": 7.244930734650058
        },
        "sequence": "EKWLRRWWREFRREWRRWWR",
        "weights": {
          "lambda_charge": 3.0,
          "lambda_electrostatic": 4.0,
          "lambda_env": 6.0,
          "lambda_helix_pairs": 1.5,
          "lambda_local": 1.5,
          "lambda_pairwise": 0.1
        },
        "wheel": [
          {
            "angle_deg": 90.0,
            "color": "#265dcb",
            "environment": "water",
            "family": "negative",
            "index": 1,
            "residue": "E",
            "signed_angle_deg": 90.0,
            "x": 1.0,
            "y": 0.0
          },
          {
            "angle_deg": 190.0,
            "color": "#e03131",
            "environment": "water",
            "family": "positive",
            "index": 2,
            "residue": "K",
            "signed_angle_deg": -170.0,
            "x": -0.173648,
            "y": 0.984808
          },
          {
            "angle_deg": 290.0,
            "color": "#b05a1b",
            "environment": "water",
            "family": "hydrophobic",
            "index": 3,
            "residue": "W",
            "signed_angle_deg": -70.0,
            "x": -0.939693,
            "y": -0.34202
          },
          {
            "angle_deg": 30.0,
            "color": "#b05a1b",
            "environment": "water",
            "family": "hydrophobic",
            "index": 4,
            "residue": "L",
            "signed_angle_deg": 30.0,
            "x": 0.5,
            "y": -0.866025
          },
          {
            "angle_deg": 130.0,
            "color": "#e03131",
            "environment": "water",
            "family": "positive",
            "index": 5,
            "residue": "R",
            "signed_angle_deg": 130.0,
            "x": 0.766044,
            "y": 0.642788
          },
          {
            "angle_deg": 230.0,
            "color": "#e03131",
            "environment": "water",
            "family": "positive",
            "index": 6,
            "residue": "R",
            "signed_angle_deg": -130.0,
            "x": -0.766044,
            "y": 0.642788
          },
          {
            "angle_deg": 330.0,
            "color": "#b05a1b",
            "environment": "water",
            "family": "hydrophobic",
            "index": 7,
            "residue": "W",
            "signed_angle_deg": -30.0,
            "x": -0.5,
            "y": -0.866025
          },
          {
            "angle_deg": 70.0,
            "color": "#b05a1b",
            "environment": "water",
            "family": "hydrophobic",
            "index": 8,
            "residue": "W",
            "signed_angle_deg": 70.0,
            "x": 0.939693,
            "y": -0.34202
          },
          {
            "angle_deg": 170.0,
            "color": "#e03131",
            "environment": "water",
            "family": "positive",
            "index": 9,
            "residue": "R",
            "signed_angle_deg": 170.0,
            "x": 0.173648,
            "y": 0.984808
          },
          {
            "angle_deg": 270.0,
            "color": "#265dcb",
            "environment": "water",
            "family": "negative",
            "index": 10,
            "residue": "E",
            "signed_angle_deg": -90.0,
            "x": -1.0,
            "y": 0.0
          },
          {
            "angle_deg": 10.0,
            "color": "#b05a1b",
            "environment": "water",
            "family": "hydrophobic",
            "index": 11,
            "residue": "F",
            "signed_angle_deg": 10.0,
            "x": 0.173648,
            "y": -0.984808
          },
          {
            "angle_deg": 110.0,
            "color": "#e03131",
            "environment": "water",
            "family": "positive",
            "index": 12,
            "residue": "R",
            "signed_angle_deg": 110.0,
            "x": 0.939693,
            "y": 0.34202
          },
          {
            "angle_deg": 210.0,
            "color": "#e03131",
            "environment": "water",
            "family": "positive",
            "index": 13,
            "residue": "R",
            "signed_angle_deg": -150.0,
            "x": -0.5,
            "y": 0.866025
          },
          {
            "angle_deg": 310.0,
            "color": "#265dcb",
            "environment": "water",
            "family": "negative",
            "index": 14,
            "residue": "E",
            "signed_angle_deg": -50.0,
            "x": -0.766044,
            "y": -0.642788
          },
          {
            "angle_deg": 50.0,
            "color": "#b05a1b",
            "environment": "water",
            "family": "hydrophobic",
            "index": 15,
            "residue": "W",
            "signed_angle_deg": 50.0,
            "x": 0.766044,
            "y": -0.642788
          },
          {
            "angle_deg": 150.0,
            "color": "#e03131",
            "environment": "water",
            "family": "positive",
            "index": 16,
            "residue": "R",
            "signed_angle_deg": 150.0,
            "x": 0.5,
            "y": 0.866025
          },
          {
            "angle_deg": 250.0,
            "color": "#e03131",
            "environment": "water",
            "family": "positive",
            "index": 17,
            "residue": "R",
            "signed_angle_deg": -110.0,
            "x": -0.939693,
            "y": 0.34202
          },
          {
            "angle_deg": 350.0,
            "color": "#b05a1b",
            "environment": "water",
            "family": "hydrophobic",
            "index": 18,
            "residue": "W",
            "signed_angle_deg": -10.0,
            "x": -0.173648,
            "y": -0.984808
          },
          {
            "angle_deg": 90.0,
            "color": "#b05a1b",
            "environment": "water",
            "family": "hydrophobic",
            "index": 19,
            "residue": "W",
            "signed_angle_deg": 90.0,
            "x": 1.0,
            "y": 0.0
          },
          {
            "angle_deg": 190.0,
            "color": "#e03131",
            "environment": "water",
            "family": "positive",
            "index": 20,
            "residue": "R",
            "signed_angle_deg": -170.0,
            "x": -0.173648,
            "y": 0.984808
          }
        ],
        "z_score": -0.8893962195976071
      }
    ],
    "sequence": "EKWLRRWWREFRREWRRWWR",
    "specificity_collection": {
      "attempts_budget": 2,
      "lambda_balance": 0.5,
      "off_target_presets": [
        "interfacial_neu",
        "homogeneous_polar"
      ],
      "requested": 2,
      "restarts_per_attempt": 2,
      "returned": 2,
      "target_preset": "interfacial_neg",
      "total_restart_budget": 4
    },
    "specificity_design": {
      "attempt": 2,
      "best_off_target_energy": -46.108616747811205,
      "best_target_energy": -72.78987094399031,
      "energy_margin": 26.681254196179104,
      "lambda_balance": 0.5,
      "margins_geometry": "same orientation rule as Score in each environment",
      "objective": -49.73556257008471,
      "objective_formula": "H_target + (lambda - 1) * min(H_offtargets)",
      "objective_formula_expanded": "lambda * H_target + (1 - lambda) * (H_target - min(H_offtargets))",
      "off_target_presets": [
        "interfacial_neu",
        "homogeneous_polar"
      ],
      "rank": 1,
      "restarts": 2,
      "seed": 44,
      "steps": 3000,
      "target_preset": "interfacial_neg",
      "worst_off_target_preset": "interfacial_neu",
      "z_score_margin": 2.1207007484725864
    },
    "target_environment": {
      "alphabet": [
        "A",
        "R",
        "N",
        "D",
        "C",
        "Q",
        "E",
        "G",
        "H",
        "I",
        "L",
        "K",
        "M",
        "F",
        "P",
        "S",
        "T",
        "W",
        "Y",
        "V"
      ],
      "breakdown": {
        "charge": -20.93128707785712,
        "electrostatic": -8.344168854994365,
        "env": -35.95661080877299,
        "local": -2.9092508228881457,
        "neigh": -3.4266363662409347,
        "pairwise": -0.0014454252435547538,
        "total": -71.56939935599712
      },
      "calibration": {
        "n_decoys": 2000,
        "orientation": "own hydrophobic moment",
        "seed_entropy": 44,
        "terms": {
          "electrostatic": {
            "mu": -0.0002492046087440825,
            "sigma": 0.013323375361441066
          },
          "env_chg": {
            "mu": -0.07015,
            "sigma": 0.05444242371533435
          },
          "env_pol": {
            "mu": -0.25867275000000006,
            "sigma": 0.1689248058528927
          },
          "helix_local": {
            "mu": 0.60978225,
            "sigma": 0.1383254313564122
          },
          "helix_neigh": {
            "mu": -0.9628796408668727,
            "sigma": 0.22218052139695102
          },
          "pw_int": {
            "mu": -2.7645341875000002,
            "sigma": 0.4040895595289209
          }
        }
      },
      "design_geometry": {
        "breakdown": {
          "charge": -26.681254196179104,
          "electrostatic": -9.247670419492499,
          "env": -30.523613713946073,
          "local": -2.9092508228881457,
          "neigh": -3.4266363662409347,
          "pairwise": -0.0014454252435547538,
          "total": -72.78987094399031
        },
        "energy": -72.78987094399031,
        "orientation": "fixed wheel phase",
        "percentile_lower_is_better": 0.0,
        "wheel_phase_deg": 90.0,
        "z_score": -8.175332518119065
      },
      "energy": -71.56939935599712,
      "environment": {
        "hydrophobic_moment_phase_deg": -75.6027677499999,
        "label": "Interfacial, anionic membrane",
        "membrane_charge": "neg",
        "phase_aligned_to_hydrophobic_moment": true,
        "preset": "interfacial_neg",
        "wheel_halfwidth_deg": 90.0,
        "wheel_phase_deg": 75.6027677499999
      },
      "length": 20,
      "model_net_charge": 6,
      "observables": {
        "abs_mu_h": 17.21705531545188,
        "abs_mu_h_per_residue": 0.860852765772594,
        "mu_h_phase_deg": -75.6027677499999
      },
      "percentile_lower_is_better": 0.0,
      "random_reference": {
        "mean": 0.6464844956698385,
        "n": 3000,
        "seed_entropy": [
          44,
          1
        ],
        "std": 8.721699040528845
      },
      "sequence": "EKWLRRWWREFRREWRRWWR",
      "weights": {
        "lambda_charge": 3.0,
        "lambda_electrostatic": 4.0,
        "lambda_env": 6.0,
        "lambda_helix_pairs": 1.5,
        "lambda_local": 1.5,
        "lambda_pairwise": 0.1
      },
      "wheel": [
        {
          "angle_deg": 75.6027677499999,
          "color": "#265dcb",
          "environment": "membrane",
          "family": "negative",
          "index": 1,
          "residue": "E",
          "signed_angle_deg": 75.6027677499999,
          "x": 0.968595,
          "y": -0.248643
        },
        {
          "angle_deg": 175.60276774999988,
          "color": "#e03131",
          "environment": "water",
          "family": "positive",
          "index": 2,
          "residue": "K",
          "signed_angle_deg": 175.60276774999988,
          "x": 0.076671,
          "y": 0.997056
        },
        {
          "angle_deg": 275.6027677499999,
          "color": "#b05a1b",
          "environment": "membrane",
          "family": "hydrophobic",
          "index": 3,
          "residue": "W",
          "signed_angle_deg": -84.39723225000012,
          "x": -0.995223,
          "y": -0.097631
        },
        {
          "angle_deg": 15.602767749999884,
          "color": "#b05a1b",
          "environment": "membrane",
          "family": "hydrophobic",
          "index": 4,
          "residue": "L",
          "signed_angle_deg": 15.602767749999884,
          "x": 0.268966,
          "y": -0.96315
        },
        {
          "angle_deg": 115.60276774999988,
          "color": "#e03131",
          "environment": "water",
          "family": "positive",
          "index": 5,
          "residue": "R",
          "signed_angle_deg": 115.60276774999988,
          "x": 0.901812,
          "y": 0.432129
        },
        {
          "angle_deg": 215.60276774999988,
          "color": "#e03131",
          "environment": "water",
          "family": "positive",
          "index": 6,
          "residue": "R",
          "signed_angle_deg": -144.39723225000012,
          "x": -0.582162,
          "y": 0.813073
        },
        {
          "angle_deg": 315.6027677499999,
          "color": "#b05a1b",
          "environment": "membrane",
          "family": "hydrophobic",
          "index": 7,
          "residue": "W",
          "signed_angle_deg": -44.397232250000116,
          "x": -0.699629,
          "y": -0.714506
        },
        {
          "angle_deg": 55.602767749999884,
          "color": "#b05a1b",
          "environment": "membrane",
          "family": "hydrophobic",
          "index": 8,
          "residue": "W",
          "signed_angle_deg": 55.602767749999884,
          "x": 0.825141,
          "y": -0.564927
        },
        {
          "angle_deg": 155.60276774999988,
          "color": "#e03131",
          "environment": "water",
          "family": "positive",
          "index": 9,
          "residue": "R",
          "signed_angle_deg": 155.60276774999988,
          "x": 0.41306,
          "y": 0.910704
        },
        {
          "angle_deg": 255.60276774999988,
          "color": "#265dcb",
          "environment": "water",
          "family": "negative",
          "index": 10,
          "residue": "E",
          "signed_angle_deg": -104.39723225000012,
          "x": -0.968595,
          "y": 0.248643
        },
        {
          "angle_deg": 355.6027677499999,
          "color": "#b05a1b",
          "environment": "membrane",
          "family": "hydrophobic",
          "index": 11,
          "residue": "F",
          "signed_angle_deg": -4.3972322500001155,
          "x": -0.076671,
          "y": -0.997056
        },
        {
          "angle_deg": 95.60276774999988,
          "color": "#e03131",
          "environment": "water",
          "family": "positive",
          "index": 12,
          "residue": "R",
          "signed_angle_deg": 95.60276774999988,
          "x": 0.995223,
          "y": 0.097631
        },
        {
          "angle_deg": 195.60276774999988,
          "color": "#e03131",
          "environment": "water",
          "family": "positive",
          "index": 13,
          "residue": "R",
          "signed_angle_deg": -164.39723225000012,
          "x": -0.268966,
          "y": 0.96315
        },
        {
          "angle_deg": 295.6027677499999,
          "color": "#265dcb",
          "environment": "membrane",
          "family": "negative",
          "index": 14,
          "residue": "E",
          "signed_angle_deg": -64.39723225000012,
          "x": -0.901812,
          "y": -0.432129
        },
        {
          "angle_deg": 35.602767749999884,
          "color": "#b05a1b",
          "environment": "membrane",
          "family": "hydrophobic",
          "index": 15,
          "residue": "W",
          "signed_angle_deg": 35.602767749999884,
          "x": 0.582162,
          "y": -0.813073
        },
        {
          "angle_deg": 135.60276774999988,
          "color": "#e03131",
          "environment": "water",
          "family": "positive",
          "index": 16,
          "residue": "R",
          "signed_angle_deg": 135.60276774999988,
          "x": 0.699629,
          "y": 0.714506
        },
        {
          "angle_deg": 235.60276774999988,
          "color": "#e03131",
          "environment": "water",
          "family": "positive",
          "index": 17,
          "residue": "R",
          "signed_angle_deg": -124.39723225000012,
          "x": -0.825141,
          "y": 0.564927
        },
        {
          "angle_deg": 335.6027677499999,
          "color": "#b05a1b",
          "environment": "membrane",
          "family": "hydrophobic",
          "index": 18,
          "residue": "W",
          "signed_angle_deg": -24.397232250000116,
          "x": -0.41306,
          "y": -0.910704
        },
        {
          "angle_deg": 75.60276774999988,
          "color": "#b05a1b",
          "environment": "membrane",
          "family": "hydrophobic",
          "index": 19,
          "residue": "W",
          "signed_angle_deg": 75.60276774999988,
          "x": 0.968595,
          "y": -0.248643
        },
        {
          "angle_deg": 175.60276774999988,
          "color": "#e03131",
          "environment": "water",
          "family": "positive",
          "index": 20,
          "residue": "R",
          "signed_angle_deg": 175.60276774999988,
          "x": 0.076671,
          "y": 0.997056
        }
      ],
      "z_score": -8.280024742436893
    }
  },
  "returned_candidates": 2,
  "seed": 44,
  "wall_seconds": 1.791475874837488,
  "workflow": "specificity"
}
```
