## Additional file 2. Computational evaluation, inputs and results for "Helix Design Studio: designing antimicrobial peptide candidates for membrane environments": protocol.json

```
{
  "baseline_commit": "18adbab6f4076580a0481e559d84aebe724814f1",
  "baseline_interpretation": "The fixed mode is a counterfactual on the identified current runtime, not an execution of the historical baseline commit. The baseline identifies the unchanged numerical parameter set. Family/Specificity ranking is reconstructed under the actual search objective, with returned order retained separately; reordering does not change the collected sequence set.",
  "common_evaluation": "All returned candidates rescored together in a separate process, aligned, n_decoys=2000, n_random=1000, seed=42. Objective energy is independent of reference-ensemble size.",
  "comparison_script_sha256": "ee39abd355eaf5c7a22c27ad4ade2b44cbfa8cc88af6ba1d39859b40d8316d0d",
  "interpretation": "Paired finite-budget computational comparison only. Lower common objective is preferred by this scoring model; no biological performance or global optimum is implied.",
  "intervention": "One runtime snapshot; only the search orientation flag differs between modes. Each mode uses calibration and reference sequences under its own search rule; standard reporting is aligned in both modes.",
  "parameter_file_identity": {
    "Code/core/resources/helix_pairs_prop.txt": {
      "baseline_sha256": "266410b1335e1de1341e39e031ecd23054e174d3017322d51be1bb20c4e19684",
      "current_sha256": "266410b1335e1de1341e39e031ecd23054e174d3017322d51be1bb20c4e19684"
    },
    "Code/core/resources/helix_sd_i_3.txt": {
      "baseline_sha256": "ac0fcc7c17ffeaeea6664906b5473c1c9ddd2f2145d0d75626e674b7eb0505c5",
      "current_sha256": "ac0fcc7c17ffeaeea6664906b5473c1c9ddd2f2145d0d75626e674b7eb0505c5"
    },
    "Code/core/resources/helix_sd_i_4.txt": {
      "baseline_sha256": "492bb545cc304bd51a417ad7ffa4e9cac6babf8cf4b256a828406551ccab4897",
      "current_sha256": "492bb545cc304bd51a417ad7ffa4e9cac6babf8cf4b256a828406551ccab4897"
    },
    "Code/core/resources/mj_matrix.txt": {
      "baseline_sha256": "53af4769e5cd9c185938a5f2dd23b0374d8f4dc5e7ca2e32e825b8f79f2c6171",
      "current_sha256": "53af4769e5cd9c185938a5f2dd23b0374d8f4dc5e7ca2e32e825b8f79f2c6171"
    },
    "per_residue_scales": {
      "baseline_sha256": "ea834c4b4b1f5de457d88ce60c7f6a11bb66628902bdf81909acc5c4ac8cda4c",
      "current_sha256": "ea834c4b4b1f5de457d88ce60c7f6a11bb66628902bdf81909acc5c4ac8cda4c"
    }
  },
  "platform": "macOS-26.6.2-arm64-arm-64bit",
  "python": "3.12.8 (main, Dec  3 2024, 18:42:41) [Clang 16.0.0 (clang-1600.0.26.4)]",
  "request_templates": {
    "cross_design": {
      "environment_a": {
        "preset": "interfacial_neg"
      },
      "environment_b": {
        "preset": "homogeneous_polar"
      },
      "lambda_gap": 0.5,
      "length": 20,
      "n_decoys": 2000,
      "residues": [
        "A",
        "R",
        "N",
        "D",
        "C",
        "Q",
        "E",
        "G",
        "H",
        "I",
        "L",
        "K",
        "M",
        "F",
        "P",
        "S",
        "T",
        "W",
        "Y",
        "V"
      ],
      "restarts": 2,
      "steps": 3000,
      "weights": {
        "lambda_charge": 3.0,
        "lambda_electrostatic": 4.0,
        "lambda_env": 6.0,
        "lambda_helix_pairs": 1.5,
        "lambda_local": 1.5,
        "lambda_pairwise": 0.1
      }
    },
    "design": {
      "environment": {
        "preset": "interfacial_neg"
      },
      "length": 20,
      "n_decoys": 2000,
      "residues": [
        "A",
        "R",
        "N",
        "D",
        "C",
        "Q",
        "E",
        "G",
        "H",
        "I",
        "L",
        "K",
        "M",
        "F",
        "P",
        "S",
        "T",
        "W",
        "Y",
        "V"
      ],
      "restarts": 2,
      "steps": 3000,
      "weights": {
        "lambda_charge": 3.0,
        "lambda_electrostatic": 4.0,
        "lambda_env": 6.0,
        "lambda_helix_pairs": 1.5,
        "lambda_local": 1.5,
        "lambda_pairwise": 0.1
      }
    },
    "family": {
      "environment": {
        "preset": "interfacial_neg"
      },
      "family_size": 4,
      "length": 20,
      "n_decoys": 2000,
      "oversample_factor": 2,
      "residues": [
        "A",
        "R",
        "N",
        "D",
        "C",
        "Q",
        "E",
        "G",
        "H",
        "I",
        "L",
        "K",
        "M",
        "F",
        "P",
        "S",
        "T",
        "W",
        "Y",
        "V"
      ],
      "restarts": 2,
      "steps": 3000,
      "weights": {
        "lambda_charge": 3.0,
        "lambda_electrostatic": 4.0,
        "lambda_env": 6.0,
        "lambda_helix_pairs": 1.5,
        "lambda_local": 1.5,
        "lambda_pairwise": 0.1
      }
    },
    "specificity": {
      "lambda_balance": 0.5,
      "length": 20,
      "n_decoys": 2000,
      "num_sequences": 2,
      "off_target_environments": [
        {
          "preset": "interfacial_neu"
        },
        {
          "preset": "homogeneous_polar"
        }
      ],
      "residues": [
        "A",
        "R",
        "N",
        "D",
        "C",
        "Q",
        "E",
        "G",
        "H",
        "I",
        "L",
        "K",
        "M",
        "F",
        "P",
        "S",
        "T",
        "W",
        "Y",
        "V"
      ],
      "restarts": 4,
      "steps": 3000,
      "target_environment": {
        "preset": "interfacial_neg"
      },
      "weights": {
        "lambda_charge": 3.0,
        "lambda_electrostatic": 4.0,
        "lambda_env": 6.0,
        "lambda_helix_pairs": 1.5,
        "lambda_local": 1.5,
        "lambda_pairwise": 0.1
      }
    }
  },
  "runtime_interpretation": "Sequential local engine wall times include search-model calibration, reference calculation, search and aligned reporting. They are not pure optimizer timings, deployment timings or capacity measurements; unrelated machine processes are not suspended.",
  "seeds": [
    42,
    43,
    44
  ],
  "source": {
    "commit": "d6ccec1920f256a393b15215df63fd2dead61cd5",
    "git_status": "",
    "repository": "https://github.com/SIMBIOS-USC/helix-design-studio-web",
    "runtime_source_manifest_sha256": "78b7d4ba9e98d3df2c2f14e00c5377fba2dff9ef8e27562e85512c7a0042dcaa",
    "runtime_source_sha256": {
      "Code/core/__init__.py": "78acd6ef1c607782ab73702551a87668b70c85969b22374d35e914a29caf0603",
      "Code/core/hamiltonian_builder.py": "89a45a10aa6834f891fe85decb3888ca1ad153d5011c05a2b13c2e2f154cd7cf",
      "Code/core/resources/__init__.py": "74459f49cc2d59548f2e5c97a2f3337c0be66f4341d84a006b2507a75a5a2ee3",
      "Code/core/resources/helix_pairs_prop.txt": "266410b1335e1de1341e39e031ecd23054e174d3017322d51be1bb20c4e19684",
      "Code/core/resources/helix_sd_i_3.txt": "ac0fcc7c17ffeaeea6664906b5473c1c9ddd2f2145d0d75626e674b7eb0505c5",
      "Code/core/resources/helix_sd_i_4.txt": "492bb545cc304bd51a417ad7ffa4e9cac6babf8cf4b256a828406551ccab4897",
      "Code/core/resources/mj_matrix.txt": "53af4769e5cd9c185938a5f2dd23b0374d8f4dc5e7ca2e32e825b8f79f2c6171",
      "Code/data_loaders/__init__.py": "df143e831db8029e7ca32ddf9380ead99879c1c95d5cdfe835e272b1f1e634a8",
      "Code/data_loaders/energy_matrix_loader.py": "fc85635d98a4b92d19f52fc9ac14b2a41618a0d0fe69c6756f70f27ce4b5c885",
      "app/__init__.py": "e3b0c44298fc1c149afbf4c8996fb92427ae41e4649b934ca495991b7852b855",
      "app/engine.py": "97f0dab904ddc758a7f0f880ca955bdcc07a228b1e46253342fdaf9dfb95e8cb",
      "app/main.py": "a566fefcbfa315ea43b00259665941ded0e46d3dc3379f9b2d269304dcd02639",
      "requirements.txt": "842e5a1985acac1b28478949263196db2a0b939c40fbced320af94c1f5fedb84"
    }
  },
  "started_utc": "2026-10-17T18:51:28.112974+00:00",
  "version": "1.0.0rc6"
}
```
