## Additional file 2. Computational evaluation, inputs and results for "Helix Design Studio: designing antimicrobial peptide candidates for membrane environments": summary.json

```
{
  "candidate_count": 48,
  "collection_diversity": [
    {
      "mean_hamming_distance": null,
      "minimum_hamming_distance": null,
      "mode": "fixed",
      "pair_count": 0,
      "seed": 42,
      "unique_sequences": 1,
      "workflow": "design"
    },
    {
      "mean_hamming_distance": null,
      "minimum_hamming_distance": null,
      "mode": "aligned",
      "pair_count": 0,
      "seed": 42,
      "unique_sequences": 1,
      "workflow": "design"
    },
    {
      "mean_hamming_distance": 7.0,
      "minimum_hamming_distance": 4,
      "mode": "fixed",
      "pair_count": 6,
      "seed": 42,
      "unique_sequences": 4,
      "workflow": "family"
    },
    {
      "mean_hamming_distance": 16.333333333333332,
      "minimum_hamming_distance": 10,
      "mode": "aligned",
      "pair_count": 6,
      "seed": 42,
      "unique_sequences": 4,
      "workflow": "family"
    },
    {
      "mean_hamming_distance": 11.0,
      "minimum_hamming_distance": 11,
      "mode": "fixed",
      "pair_count": 1,
      "seed": 42,
      "unique_sequences": 2,
      "workflow": "specificity"
    },
    {
      "mean_hamming_distance": 13.0,
      "minimum_hamming_distance": 13,
      "mode": "aligned",
      "pair_count": 1,
      "seed": 42,
      "unique_sequences": 2,
      "workflow": "specificity"
    },
    {
      "mean_hamming_distance": null,
      "minimum_hamming_distance": null,
      "mode": "fixed",
      "pair_count": 0,
      "seed": 42,
      "unique_sequences": 1,
      "workflow": "cross_design"
    },
    {
      "mean_hamming_distance": null,
      "minimum_hamming_distance": null,
      "mode": "aligned",
      "pair_count": 0,
      "seed": 42,
      "unique_sequences": 1,
      "workflow": "cross_design"
    },
    {
      "mean_hamming_distance": null,
      "minimum_hamming_distance": null,
      "mode": "fixed",
      "pair_count": 0,
      "seed": 43,
      "unique_sequences": 1,
      "workflow": "design"
    },
    {
      "mean_hamming_distance": null,
      "minimum_hamming_distance": null,
      "mode": "aligned",
      "pair_count": 0,
      "seed": 43,
      "unique_sequences": 1,
      "workflow": "design"
    },
    {
      "mean_hamming_distance": 9.0,
      "minimum_hamming_distance": 6,
      "mode": "fixed",
      "pair_count": 6,
      "seed": 43,
      "unique_sequences": 4,
      "workflow": "family"
    },
    {
      "mean_hamming_distance": 16.333333333333332,
      "minimum_hamming_distance": 11,
      "mode": "aligned",
      "pair_count": 6,
      "seed": 43,
      "unique_sequences": 4,
      "workflow": "family"
    },
    {
      "mean_hamming_distance": 11.0,
      "minimum_hamming_distance": 11,
      "mode": "fixed",
      "pair_count": 1,
      "seed": 43,
      "unique_sequences": 2,
      "workflow": "specificity"
    },
    {
      "mean_hamming_distance": 12.0,
      "minimum_hamming_distance": 12,
      "mode": "aligned",
      "pair_count": 1,
      "seed": 43,
      "unique_sequences": 2,
      "workflow": "specificity"
    },
    {
      "mean_hamming_distance": null,
      "minimum_hamming_distance": null,
      "mode": "fixed",
      "pair_count": 0,
      "seed": 43,
      "unique_sequences": 1,
      "workflow": "cross_design"
    },
    {
      "mean_hamming_distance": null,
      "minimum_hamming_distance": null,
      "mode": "aligned",
      "pair_count": 0,
      "seed": 43,
      "unique_sequences": 1,
      "workflow": "cross_design"
    },
    {
      "mean_hamming_distance": null,
      "minimum_hamming_distance": null,
      "mode": "fixed",
      "pair_count": 0,
      "seed": 44,
      "unique_sequences": 1,
      "workflow": "design"
    },
    {
      "mean_hamming_distance": null,
      "minimum_hamming_distance": null,
      "mode": "aligned",
      "pair_count": 0,
      "seed": 44,
      "unique_sequences": 1,
      "workflow": "design"
    },
    {
      "mean_hamming_distance": 6.833333333333333,
      "minimum_hamming_distance": 4,
      "mode": "fixed",
      "pair_count": 6,
      "seed": 44,
      "unique_sequences": 4,
      "workflow": "family"
    },
    {
      "mean_hamming_distance": 11.166666666666666,
      "minimum_hamming_distance": 9,
      "mode": "aligned",
      "pair_count": 6,
      "seed": 44,
      "unique_sequences": 4,
      "workflow": "family"
    },
    {
      "mean_hamming_distance": 8.0,
      "minimum_hamming_distance": 8,
      "mode": "fixed",
      "pair_count": 1,
      "seed": 44,
      "unique_sequences": 2,
      "workflow": "specificity"
    },
    {
      "mean_hamming_distance": 13.0,
      "minimum_hamming_distance": 13,
      "mode": "aligned",
      "pair_count": 1,
      "seed": 44,
      "unique_sequences": 2,
      "workflow": "specificity"
    },
    {
      "mean_hamming_distance": null,
      "minimum_hamming_distance": null,
      "mode": "fixed",
      "pair_count": 0,
      "seed": 44,
      "unique_sequences": 1,
      "workflow": "cross_design"
    },
    {
      "mean_hamming_distance": null,
      "minimum_hamming_distance": null,
      "mode": "aligned",
      "pair_count": 0,
      "seed": 44,
      "unique_sequences": 1,
      "workflow": "cross_design"
    }
  ],
  "exact_optimizer_check": "Run the companion run_examples.py, which enumerates all 4096 aligned length-six A/E/K/L sequences and compares five annealing trials. It is intentionally not duplicated here.",
  "final_source": {
    "commit": "d6ccec1920f256a393b15215df63fd2dead61cd5",
    "git_status": "",
    "repository": "https://github.com/SIMBIOS-USC/helix-design-studio-web",
    "runtime_source_manifest_sha256": "78b7d4ba9e98d3df2c2f14e00c5377fba2dff9ef8e27562e85512c7a0042dcaa",
    "runtime_source_sha256": {
      "Code/core/__init__.py": "78acd6ef1c607782ab73702551a87668b70c85969b22374d35e914a29caf0603",
      "Code/core/hamiltonian_builder.py": "89a45a10aa6834f891fe85decb3888ca1ad153d5011c05a2b13c2e2f154cd7cf",
      "Code/core/resources/__init__.py": "74459f49cc2d59548f2e5c97a2f3337c0be66f4341d84a006b2507a75a5a2ee3",
      "Code/core/resources/helix_pairs_prop.txt": "266410b1335e1de1341e39e031ecd23054e174d3017322d51be1bb20c4e19684",
      "Code/core/resources/helix_sd_i_3.txt": "ac0fcc7c17ffeaeea6664906b5473c1c9ddd2f2145d0d75626e674b7eb0505c5",
      "Code/core/resources/helix_sd_i_4.txt": "492bb545cc304bd51a417ad7ffa4e9cac6babf8cf4b256a828406551ccab4897",
      "Code/core/resources/mj_matrix.txt": "53af4769e5cd9c185938a5f2dd23b0374d8f4dc5e7ca2e32e825b8f79f2c6171",
      "Code/data_loaders/__init__.py": "df143e831db8029e7ca32ddf9380ead99879c1c95d5cdfe835e272b1f1e634a8",
      "Code/data_loaders/energy_matrix_loader.py": "fc85635d98a4b92d19f52fc9ac14b2a41618a0d0fe69c6756f70f27ce4b5c885",
      "app/__init__.py": "e3b0c44298fc1c149afbf4c8996fb92427ae41e4649b934ca495991b7852b855",
      "app/engine.py": "97f0dab904ddc758a7f0f880ca955bdcc07a228b1e46253342fdaf9dfb95e8cb",
      "app/main.py": "a566fefcbfa315ea43b00259665941ded0e46d3dc3379f9b2d269304dcd02639",
      "requirements.txt": "842e5a1985acac1b28478949263196db2a0b939c40fbced320af94c1f5fedb84"
    }
  },
  "finished_utc": "2026-10-17T18:51:50.884425+00:00",
  "interpretation": "Paired finite-budget computational comparison only. Lower common objective is preferred by this scoring model; no biological performance or global optimum is implied.",
  "paired_results": [
    {
      "aligned_best_common_objective": -78.45264793528173,
      "aligned_best_sequence": "RERRWWKRWWKEWRKWEKKW",
      "aligned_minus_fixed_common_objective": -18.528180901080106,
      "aligned_rank_inversions_under_common_rule": 0,
      "aligned_wall_seconds": 0.3388246661052108,
      "fixed_best_common_objective": -59.924467034201626,
      "fixed_best_sequence": "WRWERKWWKWWRRWERRLWK",
      "fixed_rank_inversions_under_common_rule": 0,
      "fixed_wall_seconds": 0.38913183426484466,
      "preferred_mode_under_common_objective": "aligned",
      "seed": 42,
      "shared_sequences": 0,
      "workflow": "design"
    },
    {
      "aligned_best_common_objective": -78.45264793528173,
      "aligned_best_sequence": "RERRWWKRWWKEWRKWEKKW",
      "aligned_minus_fixed_common_objective": -4.280900304590574,
      "aligned_rank_inversions_under_common_rule": 0,
      "aligned_wall_seconds": 0.8954332498833537,
      "fixed_best_common_objective": -74.17174763069116,
      "fixed_best_sequence": "ERWWKRWWREWKREWRRLWR",
      "fixed_rank_inversions_under_common_rule": 2,
      "fixed_wall_seconds": 0.8385693747550249,
      "preferred_mode_under_common_objective": "aligned",
      "seed": 42,
      "shared_sequences": 0,
      "workflow": "family"
    },
    {
      "aligned_best_common_objective": -54.216824838004776,
      "aligned_best_sequence": "KRWERRWWRWWKKEWRRERK",
      "aligned_minus_fixed_common_objective": -13.742819970335603,
      "aligned_rank_inversions_under_common_rule": 0,
      "aligned_wall_seconds": 1.6550716669298708,
      "fixed_best_common_objective": -40.47400486766917,
      "fixed_best_sequence": "WRLEKRWWRWIRRWERRLWR",
      "fixed_rank_inversions_under_common_rule": 0,
      "fixed_wall_seconds": 1.820392542053014,
      "preferred_mode_under_common_objective": "aligned",
      "seed": 42,
      "shared_sequences": 0,
      "workflow": "specificity"
    },
    {
      "aligned_best_common_objective": -136.2048810275724,
      "aligned_best_sequence": "RERRWFEKEKEREKKEREKE",
      "aligned_minus_fixed_common_objective": -11.02892601098813,
      "aligned_rank_inversions_under_common_rule": 0,
      "aligned_wall_seconds": 0.4962820829823613,
      "fixed_best_common_objective": -125.17595501658428,
      "fixed_best_sequence": "WREREKEKKDREREREREWK",
      "fixed_rank_inversions_under_common_rule": 0,
      "fixed_wall_seconds": 0.4988624583929777,
      "preferred_mode_under_common_objective": "aligned",
      "seed": 42,
      "shared_sequences": 0,
      "workflow": "cross_design"
    },
    {
      "aligned_best_common_objective": -75.79650164085336,
      "aligned_best_sequence": "RWWRRELRRDKKWWRRWWRE",
      "aligned_minus_fixed_common_objective": -13.956484445375544,
      "aligned_rank_inversions_under_common_rule": 0,
      "aligned_wall_seconds": 0.3362125838175416,
      "fixed_best_common_objective": -61.84001719547782,
      "fixed_best_sequence": "WRWEKRWWREWRREWKRWWK",
      "fixed_rank_inversions_under_common_rule": 0,
      "fixed_wall_seconds": 0.3918307079002261,
      "preferred_mode_under_common_objective": "aligned",
      "seed": 43,
      "shared_sequences": 0,
      "workflow": "design"
    },
    {
      "aligned_best_common_objective": -78.76297729282757,
      "aligned_best_sequence": "WRREKKWEKRWWRWERRWWR",
      "aligned_minus_fixed_common_objective": -4.073045236211527,
      "aligned_rank_inversions_under_common_rule": 0,
      "aligned_wall_seconds": 0.921809374820441,
      "fixed_best_common_objective": -74.68993205661604,
      "fixed_best_sequence": "WKWERRWWREWRRWWKKWER",
      "fixed_rank_inversions_under_common_rule": 3,
      "fixed_wall_seconds": 0.8448542500846088,
      "preferred_mode_under_common_objective": "aligned",
      "seed": 43,
      "shared_sequences": 0,
      "workflow": "family"
    },
    {
      "aligned_best_common_objective": -51.030014410215614,
      "aligned_best_sequence": "KEKRIERKWWRWWKKELKKW",
      "aligned_minus_fixed_common_objective": -5.750113956027079,
      "aligned_rank_inversions_under_common_rule": 0,
      "aligned_wall_seconds": 1.6224244171753526,
      "fixed_best_common_objective": -45.279900454188535,
      "fixed_best_sequence": "WKWWKREWRWWRRWWRRELR",
      "fixed_rank_inversions_under_common_rule": 0,
      "fixed_wall_seconds": 1.8543908754363656,
      "preferred_mode_under_common_objective": "aligned",
      "seed": 43,
      "shared_sequences": 0,
      "workflow": "specificity"
    },
    {
      "aligned_best_common_objective": -137.07145294663025,
      "aligned_best_sequence": "REKKERERERRDRERWERER",
      "aligned_minus_fixed_common_objective": -11.086068658002574,
      "aligned_rank_inversions_under_common_rule": 0,
      "aligned_wall_seconds": 0.5262806252576411,
      "fixed_best_common_objective": -125.98538428862767,
      "fixed_best_sequence": "EKKERRERREREKERERRER",
      "fixed_rank_inversions_under_common_rule": 0,
      "fixed_wall_seconds": 0.49730808287858963,
      "preferred_mode_under_common_objective": "aligned",
      "seed": 43,
      "shared_sequences": 0,
      "workflow": "cross_design"
    },
    {
      "aligned_best_common_objective": -77.92784413983188,
      "aligned_best_sequence": "WWKEWRRWWRRERRWERRWW",
      "aligned_minus_fixed_common_objective": -4.718330498926974,
      "aligned_rank_inversions_under_common_rule": 0,
      "aligned_wall_seconds": 0.31496637500822544,
      "fixed_best_common_objective": -73.2095136409049,
      "fixed_best_sequence": "EKWWRRWWREWRRWWKRLER",
      "fixed_rank_inversions_under_common_rule": 0,
      "fixed_wall_seconds": 0.37621383275836706,
      "preferred_mode_under_common_objective": "aligned",
      "seed": 44,
      "shared_sequences": 0,
      "workflow": "design"
    },
    {
      "aligned_best_common_objective": -78.44633355299459,
      "aligned_best_sequence": "WKKEWRWWRRWWRKERRWWR",
      "aligned_minus_fixed_common_objective": -3.0942945640216095,
      "aligned_rank_inversions_under_common_rule": 0,
      "aligned_wall_seconds": 0.9058016249909997,
      "fixed_best_common_objective": -75.35203898897298,
      "fixed_best_sequence": "EKWWRRWWREWRREWRRWWR",
      "fixed_rank_inversions_under_common_rule": 2,
      "fixed_wall_seconds": 0.8720643748529255,
      "preferred_mode_under_common_objective": "aligned",
      "seed": 44,
      "shared_sequences": 0,
      "workflow": "family"
    },
    {
      "aligned_best_common_objective": -51.60769846584264,
      "aligned_best_sequence": "RRWERRDKRLWRREKRIERK",
      "aligned_minus_fixed_common_objective": -3.686748133792271,
      "aligned_rank_inversions_under_common_rule": 0,
      "aligned_wall_seconds": 1.6521148337051272,
      "fixed_best_common_objective": -47.92095033205037,
      "fixed_best_sequence": "EKWLRRWWREFRREWRRWWR",
      "fixed_rank_inversions_under_common_rule": 0,
      "fixed_wall_seconds": 1.791475874837488,
      "preferred_mode_under_common_objective": "aligned",
      "seed": 44,
      "shared_sequences": 0,
      "workflow": "specificity"
    },
    {
      "aligned_best_common_objective": -145.6291466072446,
      "aligned_best_sequence": "EKEREKERREKEKERREREK",
      "aligned_minus_fixed_common_objective": -14.704992941707786,
      "aligned_rank_inversions_under_common_rule": 0,
      "aligned_wall_seconds": 0.4947246666997671,
      "fixed_best_common_objective": -130.9241536655368,
      "fixed_best_sequence": "EREREKERRERERDLRERER",
      "fixed_rank_inversions_under_common_rule": 0,
      "fixed_wall_seconds": 0.4978042496368289,
      "preferred_mode_under_common_objective": "aligned",
      "seed": 44,
      "shared_sequences": 0,
      "workflow": "cross_design"
    }
  ],
  "source_unchanged": true,
  "total_wall_seconds": 22.771022957749665,
  "workflow_summary": {
    "cross_design": {
      "aligned_preferred": 3,
      "fixed_preferred": 0,
      "ties": 0
    },
    "design": {
      "aligned_preferred": 3,
      "fixed_preferred": 0,
      "ties": 0
    },
    "family": {
      "aligned_preferred": 3,
      "fixed_preferred": 0,
      "ties": 0
    },
    "specificity": {
      "aligned_preferred": 3,
      "fixed_preferred": 0,
      "ties": 0
    }
  }
}
```
