## Additional file 2. Computational evaluation, inputs and results for "Helix Design Studio: designing antimicrobial peptide candidates for membrane environments": sequences.json

```
[
  {
    "id": "probe_amphiphilic",
    "origin": "hand_specified",
    "sequence": "LKKLLKLLKKLLKLLKKLLK"
  },
  {
    "id": "probe_hydrophobic",
    "origin": "hand_specified",
    "sequence": "LLLLLLLLLLLLLLLLLLLL"
  },
  {
    "id": "probe_acidic",
    "origin": "hand_specified",
    "sequence": "LEELLELLEELLELLEELLE"
  },
  {
    "id": "family_1",
    "origin": "family_design",
    "sequence": "RERRWWKRWWKEWRKWEKKW"
  },
  {
    "id": "family_2",
    "origin": "family_design",
    "sequence": "WRWERRWWKREKRWEKRWWR"
  },
  {
    "id": "family_3",
    "origin": "family_design",
    "sequence": "RREWRREKKWWRRWFRWERR"
  },
  {
    "id": "family_4",
    "origin": "family_design",
    "sequence": "WERRWRREWKKWERWWKKLW"
  },
  {
    "id": "specificity_1",
    "origin": "specificity_design",
    "sequence": "KRWERRWWRWWKKEWRRERK"
  },
  {
    "id": "specificity_2",
    "origin": "specificity_design",
    "sequence": "WKKEKKLLRRWLREWRRWER"
  },
  {
    "id": "cross_1",
    "origin": "cross_design",
    "sequence": "RERRWFEKEKEREKKEREKE"
  }
]
```
