## Additional file 2. Computational evaluation, inputs and results for "Helix Design Studio: designing antimicrobial peptide candidates for membrane environments": software_verification.json

```
{
  "version": "1.0.0rc6",
  "source_commit": "d6ccec1920f256a393b15215df63fd2dead61cd5",
  "python_tests": {
    "passed": 48,
    "status": "passed",
    "command": "python -m unittest discover -s tests -v"
  },
  "frontend_tests": {
    "passed": 29,
    "status": "passed",
    "command": "node --test tests/test_partial_exports.js tests/test_calculation_settings.js"
  },
  "verified_utc": "2026-10-17T18:52:07.777995+00:00",
  "logs_sha256": {
    "python": "ac69b443f4624507d1fb7526492fbc85103857ca0918d4aded08305318ed67d1",
    "frontend": "d44a5004bd9d467ded10e84d630af2ac19763287ef1a4cce74d601f0535fc5de"
  }
}
```
