## Additional file 2. Computational evaluation, inputs and results for "Helix Design Studio: designing antimicrobial peptide candidates for membrane environments": summary.json

```
{
  "commit": "d6ccec1920f256a393b15215df63fd2dead61cd5",
  "common_profile_rows": 50,
  "depth": {
    "halfwidth_degrees": 100.5,
    "minimum_percent": 55,
    "minimum_z_score": -7.148033021833244,
    "points": 21
  },
  "exact_search": {
    "absolute_tolerance": 1e-09,
    "alphabet": [
      "A",
      "E",
      "K",
      "L"
    ],
    "calibration_seed": 42,
    "candidate_count": 4096,
    "enumeration_wall_seconds": 0.0507060419768095,
    "environment": {
      "label": "Interfacial, anionic membrane",
      "membrane_charge": "neg",
      "preset": "interfacial_neg",
      "wheel_halfwidth_deg": 90.0,
      "wheel_phase_deg": 90.0
    },
    "exact_minimizers": [
      "LLKKLL"
    ],
    "exact_minimum": -24.555206117239166,
    "interpretation": "Optimization check on this finite objective only; does not establish biological validity or optimality at other lengths/alphabets.",
    "length": 6,
    "n_decoys": 2000,
    "orientation": "each candidate, calibration decoy and reference sequence uses its own hydrophobic-moment alignment",
    "restarts": 2,
    "search_seeds": [
      42,
      43,
      44,
      45,
      46
    ],
    "steps": 1000,
    "successful_trials": 5,
    "trials": [
      {
        "absolute_optimality_gap": 0.0,
        "energy": -24.555206117239166,
        "exact_minimum": -24.555206117239166,
        "recovered_exact_minimum": true,
        "seed": 42,
        "sequence": "LLKKLL",
        "wall_seconds": 0.02828049985691905
      },
      {
        "absolute_optimality_gap": 0.0,
        "energy": -24.555206117239166,
        "exact_minimum": -24.555206117239166,
        "recovered_exact_minimum": true,
        "seed": 43,
        "sequence": "LLKKLL",
        "wall_seconds": 0.02461858280003071
      },
      {
        "absolute_optimality_gap": 0.0,
        "energy": -24.555206117239166,
        "exact_minimum": -24.555206117239166,
        "recovered_exact_minimum": true,
        "seed": 44,
        "sequence": "LLKKLL",
        "wall_seconds": 0.024644083809107542
      },
      {
        "absolute_optimality_gap": 0.0,
        "energy": -24.555206117239166,
        "exact_minimum": -24.555206117239166,
        "recovered_exact_minimum": true,
        "seed": 45,
        "sequence": "LLKKLL",
        "wall_seconds": 0.024790042079985142
      },
      {
        "absolute_optimality_gap": 0.0,
        "energy": -24.555206117239166,
        "exact_minimum": -24.555206117239166,
        "recovered_exact_minimum": true,
        "seed": 46,
        "sequence": "LLKKLL",
        "wall_seconds": 0.024218333885073662
      }
    ],
    "weights": {
      "lambda_charge": 3.0,
      "lambda_electrostatic": 4.0,
      "lambda_env": 6.0,
      "lambda_helix_pairs": 1.5,
      "lambda_local": 1.5,
      "lambda_pairwise": 0.1
    }
  },
  "family": {
    "hamming_range": [
      10,
      20
    ],
    "native_energy_range": [
      -78.45264793528173,
      -75.34684130954275
    ],
    "returned": 4
  },
  "native_score_rows": 12,
  "reference_sensitivity": [
    {
      "max_z": -6.34155195553522,
      "mean_z": -6.674478075908298,
      "min_z": -7.013816534502215,
      "n_decoys": 500,
      "n_random": 500,
      "sample_sd_z": 0.336178159008749,
      "seeds": [
        42,
        43,
        44
      ],
      "z_values": [
        -6.66806573768746,
        -7.013816534502215,
        -6.34155195553522
      ]
    },
    {
      "max_z": -6.390626293496703,
      "mean_z": -6.605155517856684,
      "min_z": -6.760086546551053,
      "n_decoys": 500,
      "n_random": 2000,
      "sample_sd_z": 0.19180505296183797,
      "seeds": [
        42,
        43,
        44
      ],
      "z_values": [
        -6.664753713522295,
        -6.760086546551053,
        -6.390626293496703
      ]
    },
    {
      "max_z": -6.415599423634321,
      "mean_z": -6.544177701369508,
      "min_z": -6.735897616775148,
      "n_decoys": 2000,
      "n_random": 500,
      "sample_sd_z": 0.16922731144262676,
      "seeds": [
        42,
        43,
        44
      ],
      "z_values": [
        -6.481036063699054,
        -6.735897616775148,
        -6.415599423634321
      ]
    },
    {
      "max_z": -6.45954759284999,
      "mean_z": -6.473895218682771,
      "min_z": -6.497350936059611,
      "n_decoys": 2000,
      "n_random": 2000,
      "sample_sd_z": 0.02048148403161541,
      "seeds": [
        42,
        43,
        44
      ],
      "z_values": [
        -6.464787127138712,
        -6.497350936059611,
        -6.45954759284999
      ]
    }
  ],
  "specificity": [
    {
      "attempt": 1,
      "best_off_target_energy": -52.051345866133985,
      "best_target_energy": -80.24249777107177,
      "energy_margin": 28.191151904937783,
      "lambda_balance": 0.5,
      "margins_geometry": "same orientation rule as Score in each environment",
      "objective": -54.216824838004776,
      "objective_formula": "H_target + (lambda - 1) * min(H_offtargets)",
      "objective_formula_expanded": "lambda * H_target + (1 - lambda) * (H_target - min(H_offtargets))",
      "off_target_presets": [
        "interfacial_neu",
        "homogeneous_polar"
      ],
      "rank": 1,
      "restarts": 2,
      "seed": 42,
      "sequence": "KRWERRWWRWWKKEWRRERK",
      "steps": 3000,
      "target_preset": "interfacial_neg",
      "worst_off_target_preset": "interfacial_neu",
      "z_score_margin": 2.148038938367251
    },
    {
      "attempt": 2,
      "best_off_target_energy": -50.35576143265607,
      "best_target_energy": -75.63114026990621,
      "energy_margin": 25.275378837250145,
      "lambda_balance": 0.5,
      "margins_geometry": "same orientation rule as Score in each environment",
      "objective": -50.45325955357818,
      "objective_formula": "H_target + (lambda - 1) * min(H_offtargets)",
      "objective_formula_expanded": "lambda * H_target + (1 - lambda) * (H_target - min(H_offtargets))",
      "off_target_presets": [
        "interfacial_neu",
        "homogeneous_polar"
      ],
      "rank": 2,
      "restarts": 2,
      "seed": 42,
      "sequence": "WKKEKKLLRRWLREWRRWER",
      "steps": 3000,
      "target_preset": "interfacial_neg",
      "worst_off_target_preset": "interfacial_neu",
      "z_score_margin": 1.8525536999450223
    }
  ],
  "status": "primary_source_values_verified_with_documented_model_adaptations",
  "timing_summary": [
    {
      "calibration_cache": "cold",
      "length": "8",
      "maximum_seconds": "0.052624375093728304",
      "median_seconds": "0.051271290984004736",
      "minimum_seconds": "0.0499190422706306",
      "n": "3",
      "workflow": "score"
    },
    {
      "calibration_cache": "warm",
      "length": "8",
      "maximum_seconds": "0.019019541796296835",
      "median_seconds": "0.018736707977950573",
      "minimum_seconds": "0.01840533409267664",
      "n": "3",
      "workflow": "score"
    },
    {
      "calibration_cache": "cold",
      "length": "16",
      "maximum_seconds": "0.09517204063013196",
      "median_seconds": "0.08341404236853123",
      "minimum_seconds": "0.08095308300107718",
      "n": "3",
      "workflow": "score"
    },
    {
      "calibration_cache": "warm",
      "length": "16",
      "maximum_seconds": "0.028207624796777964",
      "median_seconds": "0.028200583066791296",
      "minimum_seconds": "0.028100083116441965",
      "n": "3",
      "workflow": "score"
    },
    {
      "calibration_cache": "cold",
      "length": "24",
      "maximum_seconds": "0.11525066616013646",
      "median_seconds": "0.1147427917458117",
      "minimum_seconds": "0.1122285001911223",
      "n": "3",
      "workflow": "score"
    },
    {
      "calibration_cache": "warm",
      "length": "24",
      "maximum_seconds": "0.0472985003143549",
      "median_seconds": "0.04603233374655247",
      "minimum_seconds": "0.04508483316749334",
      "n": "3",
      "workflow": "score"
    },
    {
      "calibration_cache": "cold",
      "length": "8",
      "maximum_seconds": "0.14139558281749487",
      "median_seconds": "0.13752020802348852",
      "minimum_seconds": "0.1364934998564422",
      "n": "3",
      "workflow": "design"
    },
    {
      "calibration_cache": "warm",
      "length": "8",
      "maximum_seconds": "0.12454674998298287",
      "median_seconds": "0.12406441709026694",
      "minimum_seconds": "0.12298037484288216",
      "n": "3",
      "workflow": "design"
    },
    {
      "calibration_cache": "cold",
      "length": "16",
      "maximum_seconds": "0.26362045807763934",
      "median_seconds": "0.2629794580861926",
      "minimum_seconds": "0.2615341250784695",
      "n": "3",
      "workflow": "design"
    },
    {
      "calibration_cache": "warm",
      "length": "16",
      "maximum_seconds": "0.21027541672810912",
      "median_seconds": "0.20967266708612442",
      "minimum_seconds": "0.19471404235810041",
      "n": "3",
      "workflow": "design"
    },
    {
      "calibration_cache": "cold",
      "length": "24",
      "maximum_seconds": "0.37306233402341604",
      "median_seconds": "0.37238791678100824",
      "minimum_seconds": "0.3667437918484211",
      "n": "3",
      "workflow": "design"
    },
    {
      "calibration_cache": "warm",
      "length": "24",
      "maximum_seconds": "0.3022712920792401",
      "median_seconds": "0.29377654241397977",
      "minimum_seconds": "0.27900745905935764",
      "n": "3",
      "workflow": "design"
    }
  ],
  "total_requests": 104
}
```
