## Additional file 2. Computational evaluation, inputs and results for "Helix Design Studio: designing antimicrobial peptide candidates for membrane environments": build_manuscript.py

```
#!/usr/bin/env python3
"""Build a standalone LaTeX manuscript with data-driven inline vector figures."""
from pathlib import Path
import csv,json,statistics,math,re
import matplotlib
from matplotlib import colormaps
ROOT=Path(__file__).resolve().parents[1];R=ROOT/'results'
def readcsv(n):
 with (R/n).open() as f:return list(csv.DictReader(f))
def readjson(n):return json.loads((R/n).read_text())
def esc(s):
 return str(s).replace('\\',r'\textbackslash{}').replace('_',r'\_').replace('%',r'\%').replace('&',r'\&')
def texnum(value, precision=3):
 text=f'{float(value):.{precision}g}'
 if 'e' in text:
  mantissa,exponent=text.split('e')
  return mantissa+r'\times10^{'+str(int(exponent))+'}'
 return text

def listing(values):
 values=[str(value) for value in values]
 return ', '.join(values[:-1])+' and '+values[-1] if len(values)>1 else values[0]

def substitute(template, values):
 for name,value in values.items():template=template.replace('@'+name+'@',str(value))
 unresolved=re.findall(r'@[A-Z_]+@',template)
 if unresolved:raise ValueError(f'Unresolved manuscript fields: {unresolved}')
 return template

def coords(xs,ys):return ' '.join(f'({x:.8g},{y:.8g})' for x,y in zip(xs,ys))
def fig(code,caption,label):
 title,separator,legend=caption.partition('. ')
 caption=r'\textbf{'+title+'.} '+legend if separator else caption
 return '\n\\begin{figure}[htbp]\n\\centering\n\\resizebox{\\linewidth}{!}{%\n'+code+'\n}\n\\caption{'+caption+'}\n\\label{fig:'+label+'}\n\\end{figure}\n'
arch=r'''\begin{tikzpicture}[>=stealth,box/.style={draw=blue!45!black,fill=blue!3,rounded corners,align=center,font=\small,text width=4.2cm,minimum height=3.2cm},arrow/.style={->,thick,teal!70!black}]
\node[box] (in) at (0,0) {\textbf{Specify}\\Sequence or length\\Alphabet\\Environment\\Exposure\\Reference sample size\\Search budgets};
\node[box] (core) at (5.4,0) {\textbf{Compute}\\Validate and map residues\\Calibrate components\\Score and search\\Classical Python engine};
\node[box] (out) at (10.8,0) {\textbf{Inspect and reproduce}\\Scores and components\\Reference distributions\\Helical wheel; ideal PDB\\Calculation settings\\Source version};
\draw[arrow] (in)--(core);\draw[arrow] (core)--(out);
\node[draw=teal!70!black,fill=teal!3,rounded corners,text width=15cm,align=center,font=\small] (flows) at (5.4,-2.8) {\textbf{Computational workflows}\\Score; Compare; Penetration; Design; Family\\Specificity; Cross-Design; PDB};
\draw[arrow] (core)--(flows);
\end{tikzpicture}'''
arch=fig(arch,'Software architecture and user workflows. Browser inputs, server-side calculations and interactive outputs are connected through a shared scoring and search engine. Calibration, reference statistics, orientation and source version form part of the reproducible calculation. PDB output represents a prescribed ideal helix.','architecture')
if not (R/'metadata.json').exists():raise SystemExit('Completed results required; manuscript not generated with placeholder findings.')
m=readjson('metadata.json')
protocol=m['protocol'];version=protocol['version'];sourcecommit=m['source']['commit']
parameters=readjson('parameter_source_checks.json')
if parameters['software_commit']!=sourcecommit or parameters['software_version']!=version:
 raise SystemExit('Parameter-source checks and study metadata identify different versions.')
for matrix in parameters['matrices'].values():
 if not matrix['verification']['verified'] or matrix['sha256']!=m['source']['runtime_source_sha256'][matrix['resource']]:
  raise SystemExit('Unverified or inconsistent numerical parameter tables.')
changes=readjson('parameter_correction_comparison.json')
for name,digest in changes['current_source_sha256'].items():
 if digest!=m['source']['runtime_source_sha256'][name]:
  raise SystemExit('Parameter-impact measurements and manuscript examples use different runtime sources.')
m1_comparison=readjson('m1_scoring_comparison.json')
if (m1_comparison['source']['commit']!=sourcecommit or m1_comparison['software_version']!=version
    or m1_comparison['final_source']['runtime_source_sha256']!=m['source']['runtime_source_sha256']
    or not m1_comparison['source_unchanged']):
 raise SystemExit('M1 convention comparison and main study must use the same immutable runtime.')
m1_summary=m1_comparison['summary']
orientation_comparison=readjson('search_orientation_comparison/summary.json')
orientation_protocol=readjson('search_orientation_comparison/protocol.json')
if (orientation_protocol['source']['commit']!=sourcecommit or orientation_protocol['version']!=version
    or orientation_comparison['final_source']['runtime_source_sha256']!=m['source']['runtime_source_sha256']
    or not orientation_comparison['source_unchanged']):
 raise SystemExit('Orientation comparison and main study must use the same immutable runtime.')
verification=readjson('software_verification.json')
if not sourcecommit or m['source']['git_status']:
 raise SystemExit('The manuscript requires an identified, clean evaluated source revision.')
if verification['source_commit']!=sourcecommit or verification['version']!=version:
 raise SystemExit('Software verification and study metadata must identify the same source and version.')
for suite in ('python_tests','frontend_tests'):
 if verification[suite]['status']!='passed':raise SystemExit(f'{suite} did not pass.')
pytests=int(verification['python_tests']['passed']);jstests=int(verification['frontend_tests']['passed'])
templates=readjson('request_templates.json');exact=readjson('exact_search_summary.json')
family=readjson('responses/family.json')['response'];specificity=readjson('responses/specificity.json')['response']
cross=readjson('responses/cross_design.json')['response'];seqrows=readjson('sequences.json')
python_version=m['python'].split()[0]
hardware=esc(m['cpu'] or m['architecture'])
if m.get('logical_cpus') is not None:hardware+=f" with {m['logical_cpus']} logical CPUs"
if m.get('memory_bytes') is not None:hardware+=f" and {int(m['memory_bytes'])/(1024**3):g} GiB RAM"
hardware+=f" ({esc(m['platform'].split('-arm64')[0])}; Python {esc(python_version)})"
pairs=int(m['deterministic_warm_repeats'])
benchmark_seeds=listing(protocol['benchmark_seeds']);benchmark_lengths=listing(protocol['benchmark_lengths'])
score_protocol=(f"the same {len(protocol['alphabet'])}-residue alphabet, {protocol['n_decoys']:,} calibration sequences, "
                f"{protocol['common_rescoring_n_random']:,} reference sequences and seed {protocol['common_rescoring_seed']}")
scores=readcsv('scores.csv');envs=['homogeneous_polar','homogeneous_apolar','interfacial_neg','interfacial_neu','interfacial_pos'];ids=list(dict.fromkeys(r['id'] for r in scores));lookup={(r['id'],r['environment']):r for r in scores}
labels={'probe_amphiphilic':'P1: L/K pattern','probe_hydrophobic':'P2: poly-Leu','probe_acidic':'P3: L/E pattern'}
def lab(s):return labels.get(s,s.replace('family_','F').replace('specificity_','S').replace('cross_','C'))
vals=[[float(lookup[i,e]['z_score']) for e in envs] for i in ids];bound=max(abs(v) for row in vals for v in row)
code=['\\begin{tikzpicture}[x=1.6cm,y=.46cm,font=\\small]']
for x,el in enumerate(['Polar','Apolar','Anionic','Neutral','Cationic']):code.append(f'\\node at ({x},1) {{{el}}};')
for y,ident in enumerate(ids):
 code.append(f'\\node[anchor=east] at (-.6,{-y}) {{{lab(ident)}}};')
 for x,v in enumerate(vals[y]):
  rgb=colormaps['RdBu_r']((v+bound)/(2*bound))[:3];rgb=','.join(str(round(c*255)) for c in rgb);name=f'cell{x}x{y}'
  code.extend([f'\\definecolor{{{name}}}{{RGB}}{{{rgb}}}',f'\\fill[{name}] ({x-.5},{-y-.5}) rectangle ({x+.5},{-y+.5});',f'\\node[text={"white" if abs(v)>.65*bound else "black"}] at ({x},{-y}) {{{v:.2f}}};'])
code.append(f'\\node[anchor=west,font=\\footnotesize] at (-.5,{-len(ids)-.4}) {{Cell values: $Z_H$; blue = lower, red = higher. Interfaces: anionic, neutral, cationic.}};')
code.append('\\end{tikzpicture}')
f2=fig('\n'.join(code),'Environmental profiles under a common evaluation protocol. P1--P3 are predefined model sequences; F1--F4, S1--S2 and C1 are candidates from Create a family, Design for selectivity and Design for two environments, respectively (Table~\\ref{tab:sequences}). All sequences use @COMMON_SCORING@. Each interfacial query, calibration sequence and reference sequence is aligned to its own hydrophobic moment. All scoring and search evaluations use the same sequence-dependent alignment rule; this common analysis can use a different reference sample count from the native workflow.'.replace('@COMMON_SCORING@',score_protocol),'profiles')
n=len(family['members']);dist=[[sum(a!=b for a,b in zip(l['sequence'],rr['sequence'])) for rr in family['members']] for l in family['members']]
family_length=len(family['members'][0]['sequence'])
# Use one coordinate system to align both panel titles and keep labels close to their axes.
code=[r'\begin{tikzpicture}[x=1cm,y=1cm,font=\small]']
code.append(r'\node[anchor=west,font=\small\bfseries] at (-1.2,6.0) {a  Family sequence diversity};')
code.append(f'\\node[anchor=west,font=\\footnotesize] at (-1.2,5.5) {{Different positions (out of {family_length})}};')
code.append(f'\\node[anchor=west,font=\\footnotesize] at (-1.2,5.08) {{0 = identical; {family_length} = all positions different}};')
cell=.8;left=-.4;bottom=.8;top=bottom+n*cell
for y in range(n):
 for x in range(n):
  value=dist[y][x]
  rgb=','.join(str(round(c*255)) for c in colormaps['Blues'](value/family_length)[:3])
  color=f'familydistance{x}x{y}'
  cx=x*cell;cy=top-(y+.5)*cell
  code.append(f'\\definecolor{{{color}}}{{RGB}}{{{rgb}}}')
  code.append(f'\\filldraw[fill={color},draw=white,line width=.6pt] ({cx-cell/2:.3f},{cy-cell/2:.3f}) rectangle ({cx+cell/2:.3f},{cy+cell/2:.3f});')
  code.append(f'\\node[text={"white" if value>=.55*family_length else "black"}] at ({cx:.3f},{cy:.3f}) {{{value}}};')
for i in range(n):
 code.append(f'\\node[anchor=north] at ({i*cell:.3f},{bottom-.23:.3f}) {{F{i+1}}};')
 code.append(f'\\node[anchor=east] at ({left-.23:.3f},{top-(i+.5)*cell:.3f}) {{F{i+1}}};')
code.append(f'\\node[font=\\footnotesize] at ({(n-1)*cell/2:.3f},-.10) {{Family candidate}};')
code.append(f'\\node[rotate=90,font=\\footnotesize] at (-1.35,{(bottom+top)/2:.3f}) {{Family candidate}};')
code.append(r'\node[anchor=west,font=\small\bfseries] at (5.05,6.0) {b  Scores of specificity candidates};')
code.append(r'\node[anchor=west,font=\footnotesize] at (5.05,5.5) {Each candidate evaluated in three environments};')
legend=[('steel','Anionic interface: target'),('forest','Neutral interface: competitor'),('amber','Polar solvent: competitor')]
for i,(color,label) in enumerate(legend):
 yy=5.02-i*.38
 code.append(f'\\filldraw[fill={color},draw=black!65,line width=.3pt] (5.05,{yy-.07:.3f}) rectangle (5.29,{yy+.07:.3f});')
 code.append(f'\\node[anchor=west,font=\\footnotesize] at (5.39,{yy:.3f}) {{{label}}};')
plot_left=5.25;plot_width=7.3;score_min=-90;score_max=30;plot_bottom=.8;plot_top=4.0
xscore=lambda value:plot_left+(value-score_min)/(score_max-score_min)*plot_width
for tick in [-75,-50,-25,0,25]:
 xx=xscore(tick)
 code.append(f'\\draw[{"black!65,line width=.6pt" if tick==0 else "black!12,line width=.3pt"}] ({xx:.3f},{plot_bottom}) -- ({xx:.3f},{plot_top});')
 code.append(f'\\draw[black!65,line width=.4pt] ({xx:.3f},{plot_bottom}) -- ({xx:.3f},{plot_bottom-.07});')
 code.append(f'\\node[anchor=north,font=\\footnotesize] at ({xx:.3f},{plot_bottom-.12}) {{$ {tick} $}};')
code.append(f'\\draw[black!65,line width=.4pt] ({plot_left},{plot_bottom}) -- ({plot_left+plot_width},{plot_bottom});')
centres=[3.2-1.6*i for i in range(len(specificity['candidates']))]
for j,candidate in enumerate(specificity['candidates']):
 cy=centres[j]
 code.append(f'\\node[anchor=east] at ({plot_left-.18:.3f},{cy}) {{S{j+1}}};')
 for k,(color,_) in enumerate(legend):
  value=float((candidate['target_environment'] if k==0 else candidate['off_target_environments'][k-1])['design_geometry']['energy'])
  yy=cy+.35-k*.35;xx=xscore(value);zero=xscore(0)
  code.append(f'\\filldraw[fill={color},draw=black!65,line width=.3pt] ({min(xx,zero):.3f},{yy-.125:.3f}) rectangle ({max(xx,zero):.3f},{yy+.125:.3f});')
  text=f'{value:+.1f}' if value>0 else f'{value:.1f}'
  anchor='east' if value<0 else 'west';offset=-.08 if value<0 else .08
  code.append(f'\\node[anchor={anchor},font=\\footnotesize] at ({xx+offset:.3f},{yy:.3f}) {{$ {text} $}};')
code.append(f'\\node[font=\\footnotesize] at ({plot_left+plot_width/2:.3f},-.10) {{Model score $H$ (lower is more favourable)}};')
code.append(r'\end{tikzpicture}')
f3=fig('\n'.join(code),fr"Sequence diversity and environmental scores. (a) Each cell gives the number of amino-acid positions that differ between two {family_length}-residue family members, F1--F{n}; darker cells indicate more differences. For example, F1 and F2 differ at {dist[0][1]} of {family_length} positions. (b) Horizontal bars show the dimensionless model score $H$ of each specificity candidate in the anionic target interface, neutral competing interface and homogeneous polar competitor. Values are printed at the bar ends. Lower $H$ indicates greater compatibility with the specified model environment. Candidate identifiers refer to Table~\ref{{tab:sequences}}; specificity searches use $\lambda={templates['specificity']['lambda_balance']:g}$ (Eq.~\ref{{eq:specificity}}).",'collections')
profile=readcsv('penetration.csv');sens=readcsv('reference_sampling_sensitivity.csv');px=[float(r['penetration_percent']) for r in profile];pz=[float(r['z_score']) for r in profile]
code=[r'''\begin{tikzpicture}\begin{groupplot}[group style={group size=2 by 1,horizontal sep=1.4cm},width=.43\linewidth,height=5.6cm,tick label style={font=\small},label style={font=\small},title style={font=\small\bfseries}]
\nextgroupplot[title={a  Exposure scan of P1},xlabel={Exposure control (\%)},ylabel={$Z_H$},xtick={0,25,50,75,100}]''']
code.append('\\addplot[steel,thick,mark=*,mark size=1.5pt] coordinates {'+coords(px[1:-1],pz[1:-1])+'};')
code.append('\\addplot[only marks,mark=square*,amber,mark size=2.5pt] coordinates {'+coords([px[0],px[-1]],[pz[0],pz[-1]])+'};')
code.append(r'''\nextgroupplot[title={b  Sampling sensitivity of P1},xlabel={Calibration / reference count},ylabel={$Z_H$},xtick={@SAMPLING_TICKS@},xticklabels={@SAMPLING_LABELS@},x tick label style={rotate=35,anchor=east,font=\scriptsize}]''')
sampling_configs=sorted({(int(row['n_decoys']),int(row['n_random'])) for row in sens})
for x,(d,r) in enumerate(sampling_configs):
 values=[float(v['z_score']) for v in sens if int(v['n_decoys'])==d and int(v['n_random'])==r]
 code.append('\\addplot[only marks,forest,mark=*] coordinates {'+coords([x+(j-(len(values)-1)/2)*.08 for j in range(len(values))],values)+'};')
 code.append('\\addplot[black,thick] coordinates {'+coords([x-.18,x+.18],[statistics.mean(values)]*2)+'};')
code.append('\\end{groupplot}\\end{tikzpicture}')
f4=fig(substitute('\n'.join(code),{'SAMPLING_TICKS':','.join(str(i) for i in range(len(sampling_configs))),'SAMPLING_LABELS':','.join(f'{d}/{r}' for d,r in sampling_configs)}),f"Exposure and finite-sampling sensitivity. (a) The {len(profile)}-point exposure scan for P1. Gold squares are homogeneous endpoints; intermediate points are interfacial angular masks. Every sampled point uses the same supplied seed and the same separate calibration/reference random streams. (b) Scores of P1 at the default anionic interface for {len({int(row['seed']) for row in sens})} seeds at each sample-count pair. Points show individual runs; horizontal segments show their arithmetic means.",'exposure')
timings=readcsv('timing_summary.csv')
def median_time(workflow,state):
 return float(next(r['median_seconds'] for r in timings if r['workflow']==workflow and r['calibration_cache']==state and int(r['length'])==max(protocol['benchmark_lengths'])))
# Chart contract: compare computation with computed/reused calibration at three
# measured lengths (12 medians, three seeds each). Paired horizontal bars with
# min/max whiskers; static manuscript/PDF. Shared linear 0--360 ms scale.
# Two colour roots, filled blue vs hatched orange, exact median labels; no lines
# interpolate the three discrete benchmark lengths. Canonical data stay in seconds.
code=[r'''\begin{tikzpicture}[font=\small]
\filldraw[fill=steel,draw=steel] (0,5.55) rectangle (.36,5.77);
\node[anchor=west] at (.48,5.66) {Calibration computed};
\filldraw[fill=white,draw=timingorange,pattern=north east lines,pattern color=timingorange] (6.9,5.55) rectangle (7.26,5.77);
\node[anchor=west] at (7.38,5.66) {Calibration reused};''']
lengths=sorted(protocol['benchmark_lengths']);bar_width=5.45
max_ms=50*math.ceil(max(float(row['maximum_seconds']) for row in timings)*1000*1.1/50)
for panel,(workflow,title) in enumerate([('score','a  Evaluate one sequence'),('design','b  Design one sequence')]):
 x0=panel*7.25
 code.append(f'\\node[anchor=west,font=\\bfseries] at ({x0:.3f},4.92) {{{title}}};')
 for tick in range(0,int(max_ms)+1,100):
  xx=x0+bar_width*tick/max_ms
  code.append(f'\\draw[black!12] ({xx:.4f},.35)--({xx:.4f},4.3);')
  code.append(f'\\draw ({xx:.4f},.35)--({xx:.4f},.27);')
  code.append(f'\\node[anchor=north] at ({xx:.4f},.16) {{{tick}}};')
 code.append(f'\\draw ({x0:.3f},4.3)--({x0:.3f},.35)--({x0+bar_width:.3f},.35);')
 code.append(f'\\node[anchor=north] at ({x0+bar_width/2:.3f},-.34) {{Computation time (ms)}};')
 code.append(f'\\node[rotate=90] at ({x0-.95:.3f},2.33) {{Peptide length (residues)}};')
 for row,length in enumerate(lengths):
  centre=3.65-row*1.25
  code.append(f'\\node[anchor=east] at ({x0-.19:.3f},{centre:.3f}) {{{length}}};')
  for state,offset,style in [('cold',.22,'fill=steel,draw=steel'),('warm',-.22,'fill=white,draw=timingorange,pattern=north east lines,pattern color=timingorange')]:
   record=next(r for r in timings if r['workflow']==workflow and r['calibration_cache']==state and int(r['length'])==length)
   median,lo,hi=(1000*float(record[key]) for key in ('median_seconds','minimum_seconds','maximum_seconds'))
   yy=centre+offset;end=x0+bar_width*median/max_ms;left=x0+bar_width*lo/max_ms;right=x0+bar_width*hi/max_ms
   code.append(f'\\filldraw[{style},line width=.7pt] ({x0:.4f},{yy-.15:.4f}) rectangle ({end:.4f},{yy+.15:.4f});')
   code.append(f'\\draw[black,line width=.65pt] ({left:.4f},{yy:.4f})--({right:.4f},{yy:.4f});')
   for xx in (left,right):code.append(f'\\draw[black,line width=.65pt] ({xx:.4f},{yy-.07:.4f})--({xx:.4f},{yy+.07:.4f});')
   code.append(f'\\node[anchor=west] at ({right+.10:.4f},{yy:.4f}) {{{median:.1f}}};')
code.append('\\end{tikzpicture}')
timing_repetitions=sorted({int(row['n']) for row in timings})
f5=fig('\n'.join(code),f"Computation times for sequence evaluation and design. (a) Evaluation of one supplied sequence. (b) Search for one candidate sequence. Blue filled bars include calculation of the component-calibration means and standard deviations; orange hatched bars reuse these statistics with identical calculation settings. Both conditions evaluate the random reference ensemble and, in Design, perform the sequence search. Bar lengths and printed values are medians in milliseconds; whiskers span the observed minimum and maximum across {listing(timing_repetitions)} runs (seeds {benchmark_seeds}). Both panels use the same linear time scale. Elapsed time covers input handling and computation after application initialization. The study used {hardware}; Design used {protocol['benchmark_steps']:,} steps per restart and {protocol['benchmark_restarts']} restarts.",'timings')

bestp=min(profile,key=lambda row:float(row['z_score']))
dh=[distance for y,row in enumerate(dist) for x,distance in enumerate(row) if y<x]
seqtable_rows=[]
for origin,title in [('hand_specified','Predefined model sequences'),('family_design','Create a family'),('specificity_design','Design for selectivity'),('cross_design','Design for two environments')]:
 group=[row for row in seqrows if row['origin']==origin]
 if not group:raise ValueError(f'Missing sequence group: {origin}')
 if seqtable_rows:seqtable_rows.append(r'\addlinespace[6pt]')
 seqtable_rows.append(r'\multicolumn{2}{@{}l@{}}{\textbf{'+title+r'}}\\[2pt]')
 seqtable_rows.extend(lab(row['id']).split(':')[0]+r' & \texttt{'+row['sequence']+r'} \\' for row in group)
seqtable='\n'.join(seqtable_rows)
lengths=sorted({len(row['sequence']) for row in seqrows})
minimum_sequences=exact['exact_minimizers']
if len(minimum_sequences)==1:
 minimizers='The unique minimizing sequence was '+r'\texttt{'+minimum_sequences[0]+'}.'
else:
 shown=minimum_sequences[:6]
 minimizers=f"The minimum was attained by {len(minimum_sequences)} sequences; "+('the first six recorded minimizers are ' if len(minimum_sequences)>6 else 'the minimizing sequences are ')+listing([r'\texttt{'+sequence+'}' for sequence in shown])+'.'
family_energies=[member['design_geometry']['energy'] for member in family['members']]
margin_values=[];objective_values=[];objective_errors=[]
for candidate in specificity['candidates']:
 design=candidate['specificity_design'];target=candidate['target_environment']['design_geometry']['energy']
 competitor=min(item['design_geometry']['energy'] for item in candidate['off_target_environments'])
 reconstructed=target+(design['lambda_balance']-1)*competitor
 objective_errors.append(abs(reconstructed-design['objective']))
 margin_values.append(competitor-target);objective_values.append(design['objective'])
 if not math.isclose(competitor-target,design['energy_margin'],abs_tol=1e-8,rel_tol=0):
  raise ValueError('Specificity energy margin disagrees with its design-geometry energies.')
a_energy=cross['environment_a']['design_geometry']['energy'];b_energy=cross['environment_b']['design_geometry']['energy']
cross_objective=cross['cross_design']['objective']
cross_error=abs(cross_objective-(a_energy+b_energy+cross['cross_design']['lambda_gap']*abs(a_energy-b_energy)))
if max([cross_error,*objective_errors])>1e-8:raise ValueError('Objective reconstruction exceeded the declared tolerance.')
if float(bestp['wheel_halfwidth_deg'])>=0:
 exposure_setting=f"This interfacial setting has an angular half-width of ${float(bestp['wheel_halfwidth_deg']):g}^{{\\circ}}$."
else:
 exposure_setting='This setting is the '+('homogeneous polar' if float(bestp['penetration_percent'])==0 else 'homogeneous apolar')+' endpoint.'
env_names={'homogeneous_polar':'homogeneous polar','homogeneous_apolar':'homogeneous apolar','interfacial_neg':'anionic interface','interfacial_neu':'neutral interface','interfacial_pos':'cationic interface'}
poly_best=min((row for row in scores if row['id']=='probe_hydrophobic'),key=lambda row:float(row['z_score']))
def probe_z(identifier,environment):return f"{float(lookup[identifier,environment]['z_score']):.3f}"

result=substitute(r'''\subsection{Execution, consistency and tractable optimization}
Consistency checks covered input validation, calibrated scores, reconstruction of the design objectives and preservation of calculation settings in downloaded results. The evaluated examples returned finite numerical values. All @PAIRS@ paired calculations with identical settings produced identical computational results with empty and populated calibration caches.

Exhaustive enumeration of @EXACT_COUNT@ sequences in the @EXACT_ALPHABET_COUNT@-residue-alphabet, length-@EXACT_LENGTH@ problem found a minimum of $H=@EXACT_MINIMUM@$. @MINIMIZERS@ Simulated annealing recovered the minimum in @SUCCESSES@ of @TRIALS@ trials. The largest observed absolute optimality gap was $@MAX_GAP@$. Every enumerated score and search trial is retained in the evaluation package. The enumerated minimum provides an exact reference for this finite optimizer--objective problem.

% COMPARATOR_RESULTS

\subsection{Sequences and environmental profiles}
The examples comprise three predefined model sequences and seven computationally generated candidates. P1 and P3 combine leucine with positively charged lysine or negatively charged glutamate, respectively, whereas P2 consists entirely of leucine. These contrasting inputs illustrate the response of the environmental scoring model. The remaining sequences demonstrate three candidate-generation workflows, identified in Table~\ref{tab:sequences} by their interface labels.

Generated examples are included regardless of their environmental ranking. Figure~\ref{fig:profiles} applies the same post-search protocol to all sequences, allowing target and alternative environments to be inspected together. P1 scored $Z_H=@P_ONE_NEG@$ at the anionic interface, $@P_ONE_NEU@$ at the neutral interface and $@P_ONE_POS@$ at the cationic interface. The corresponding anionic and cationic scores of P3 were $@P_THREE_NEG@$ and $@P_THREE_POS@$. Poly-leucine attained its lowest score in the @POLY_ENV@ preset ($Z_H=@POLY_Z@$). These observations describe the model's response to the specified sequences and environments.

\begin{table}[htbp]\centering\small
\caption{Predefined model sequences and candidates generated by the illustrated application workflows.}\label{tab:sequences}
\begin{tabularx}{0.70\linewidth}{@{}p{0.12\linewidth} >{\centering\arraybackslash}X@{}}\toprule
ID & Sequence (N to C)\\\midrule
@SEQUENCE_TABLE@
\bottomrule\end{tabularx}
\par\smallskip\footnotesize All sequences contain @SEQUENCE_LENGTHS@ residues. Headings for generated candidates match the web interface. The design objectives are compatibility with the anionic interface (F1--F4), preference for that interface over the neutral interface and homogeneous polar medium (S1--S2), and a compromise between the anionic interface and homogeneous polar medium (C1).
\end{table}
@FIG_PROFILES@
\subsection{Candidate diversity and specificity}
The family workflow returned @FAMILY_COUNT@ distinct candidates. Their @DISTANCE_COUNT@ pairwise Hamming distances ranged from @DISTANCE_MIN@ to @DISTANCE_MAX@ substitutions, with median @DISTANCE_MEDIAN@ (Fig.~\ref{fig:collections}a). The observed distances quantify diversity achieved under the soft similarity penalty. Aligned family scores ranged from $@FAMILY_MIN@$ to $@FAMILY_MAX@$. 

The specificity calculation returned @SPECIFICITY_COUNT@ distinct candidates. Figure~\ref{fig:collections}b compares the aligned model score $H$ of each candidate across the target and competing environments. These scores are used in the specificity search objective. In candidate order, target-versus-lowest-competitor score margins were @MARGINS@, and objectives were @OBJECTIVES@. The largest absolute discrepancy between reconstructed and recorded objectives was $@OBJECTIVE_ERROR@$, within the declared $10^{-8}$ check. Score margins and differences of $Z_H$ values are distinct quantities because the environments have separate background distributions. Search and reported scores use the same per-sequence alignment, calibration and reference convention. Common rescoring in Fig.~\ref{fig:profiles} additionally uses a shared reference-ensemble size; it is a separate analysis of the generated sequences.

The compromise example had aligned model scores $H_A=@CROSS_A@$ and $H_B=@CROSS_B@$ and an objective of $@CROSS_OBJECTIVE@$. Reconstruction of Eq.~\ref{eq:cross} gave an absolute discrepancy of $@CROSS_ERROR@$. The combined model score sums these same aligned scores; the compromise objective additionally includes their weighted absolute difference. The common profile is included as C1. C1 illustrates compromise design for the specified environment pair and weight.
@FIG_COLLECTIONS@
\subsection{Exposure control and sampling dependence}
For P1, a minimum sampled exposure-scan score occurred at @BEST_EXPOSURE@\%, with $Z_H=@BEST_EXPOSURE_Z@$ (Fig.~\ref{fig:exposure}a). @EXPOSURE_SETTING@ The full @PROFILE_COUNT@-point profile is retained. Every sampled point uses the same supplied seed. Repeated mask assignments, geometry-dependent calibration and the special homogeneous endpoints affect interpretation. The minimum identifies the preferred sampled angular-mask setting under this protocol.

Across @SENSITIVITY_COUNT@ sampling-sensitivity evaluations, P1 at the default anionic interface produced $Z_H$ values between @SENSITIVITY_MIN@ and @SENSITIVITY_MAX@ (Fig.~\ref{fig:exposure}b). The replicate seeds vary component calibration and the final reference distribution while keeping the sequence fixed. The observed range characterizes finite-sampling variation for this input.
@FIG_EXPOSURE@
\subsection{Measured computational cost}
Figure~\ref{fig:timings} shows the computation time required to evaluate one sequence or design one candidate at lengths @BENCHMARK_LENGTHS@ residues. Each operation was measured with the component calibration calculated as part of the operation and then with the same calibration reused. The saved quantities are the means and standard deviations of the six raw score components (Eq.~\ref{eq:hamiltonian}); they can be reused when the calibration settings match. In both conditions, the random reference ensemble is evaluated and Design performs the sequence search. At @LONGEST@ residues, evaluation took @SCORE_COMPUTED@ ms with calibration computed and @SCORE_REUSED@ ms with calibration reused; the corresponding design times were @DESIGN_COMPUTED@ and @DESIGN_REUSED@ ms. Both conditions produced identical scientific outputs. The measurements cover input handling and computation after application initialization. The recorded hardware was @HARDWARE@, and calculations ran sequentially. Individual timings and package versions are preserved in the evaluation data.
@FIG_TIMINGS@
''',{
 'PYTESTS':pytests,'JSTESTS':jstests,'REQUESTS':m['request_count'],'PAIRS':pairs,
 'EXACT_COUNT':f"{exact['candidate_count']:,}",'EXACT_ALPHABET_COUNT':len(exact['alphabet']),
 'EXACT_LENGTH':exact['length'],'EXACT_MINIMUM':f"{exact['exact_minimum']:.6f}",'MINIMIZERS':minimizers,
 'SUCCESSES':exact['successful_trials'],'TRIALS':len(exact['trials']),
 'MAX_GAP':texnum(max(abs(trial['absolute_optimality_gap']) for trial in exact['trials'])),
 'P_ONE_NEG':probe_z('probe_amphiphilic','interfacial_neg'),'P_ONE_NEU':probe_z('probe_amphiphilic','interfacial_neu'),
 'P_ONE_POS':probe_z('probe_amphiphilic','interfacial_pos'),'P_THREE_NEG':probe_z('probe_acidic','interfacial_neg'),
 'P_THREE_POS':probe_z('probe_acidic','interfacial_pos'),'POLY_ENV':env_names[poly_best['environment']],
 'POLY_Z':f"{float(poly_best['z_score']):.3f}",'SEQUENCE_TABLE':seqtable,'SEQUENCE_LENGTHS':listing(lengths),
 'FIG_PROFILES':f2,'FAMILY_COUNT':len(family['members']),'DISTANCE_COUNT':len(dh),'DISTANCE_MIN':min(dh),
 'DISTANCE_MAX':max(dh),'DISTANCE_MEDIAN':f'{statistics.median(dh):g}',
 'FAMILY_MIN':f'{min(family_energies):.3f}','FAMILY_MAX':f'{max(family_energies):.3f}',
 'SPECIFICITY_COUNT':len(specificity['candidates']),'MARGINS':listing([f'${value:.3f}$' for value in margin_values]),
 'OBJECTIVES':listing([f'${value:.3f}$' for value in objective_values]),'OBJECTIVE_ERROR':texnum(max(objective_errors)),
 'CROSS_A':f'{a_energy:.3f}','CROSS_B':f'{b_energy:.3f}','CROSS_OBJECTIVE':f'{cross_objective:.3f}',
 'CROSS_ERROR':texnum(cross_error),'FIG_COLLECTIONS':f3,'BEST_EXPOSURE':f"{float(bestp['penetration_percent']):g}",
 'BEST_EXPOSURE_Z':f"{float(bestp['z_score']):.3f}",'EXPOSURE_SETTING':exposure_setting,'PROFILE_COUNT':len(profile),
 'SENSITIVITY_COUNT':len(sens),'SENSITIVITY_MIN':f"{min(float(row['z_score']) for row in sens):.3f}",
 'SENSITIVITY_MAX':f"{max(float(row['z_score']) for row in sens):.3f}",'FIG_EXPOSURE':f4,
 'BENCHMARK_LENGTHS':benchmark_lengths,'LONGEST':max(protocol['benchmark_lengths']),
 'SCORE_COMPUTED':f"{1000*median_time('score','cold'):.1f}",'SCORE_REUSED':f"{1000*median_time('score','warm'):.1f}",
 'DESIGN_COMPUTED':f"{1000*median_time('design','cold'):.1f}",'DESIGN_REUSED':f"{1000*median_time('design','warm'):.1f}",'HARDWARE':hardware,'FIG_TIMINGS':f5,
})

effects=changes['effects'];combined=effects['both_restored'];m1_effect=effects['M1_restored'];m4_effect=effects['M4_restored']
parameter_effect_rows=[]
for label,effect in [('M1',m1_effect),('M4',m4_effect),('M1 and M4',combined)]:
 parameter_effect_rows.append(label+' & $'+texnum(effect['median_absolute_delta_z'],4)+'$ & $'+texnum(effect['maximum_absolute_delta_z'],4)+'$ & '+f"{effect['spearman_z']:.4f}"+r'\\')
baseline_designs={(row['preset'],row['seed']):row['sequence'] for row in changes['cases']['previous_parameters']['designs']}
changed_designs=sum(row['sequence']!=baseline_designs[row['preset'],row['seed']] for row in changes['cases']['both_restored']['designs'])
result+=substitute(r'''\FloatBarrier
\subsection{Updated interaction parameters and their effects}
The present software updates the helix-neighbour tables relative to those in the initial implementation associated with our published method\cite{jctc}. Checking the transcribed tables against their primary sources identified discrepancies in M1 and two interchanged values in M4. The updated M1 reproduces the helical pairing propensities in Figure~3 of Nacar (2020)\cite{nacar}, with its axes mapped to the software's ordered residue pairs. M3 and M4 use the interaction coefficients in Table~2 of Mu\~noz and Serrano (1994)\cite{munoz1994}; M3 is unchanged, and M4 corrects the F--H and Y--H coefficients to $-0.800$ and $-0.850$ kcal mol$^{-1}$, respectively. The source mappings and the retained cysteine/proline zero defaults are described in Section~\ref{sec:parameters}.

To measure the effect of these updates, we compared the initial and source-verified tables using the same current calculation engine, orientation rule, weights and random streams. Only the M1 and M4 tables were varied, with the negative M1 coefficient in Eq.~\ref{eq:neighbors} held fixed in every case. Each parameter set was recalibrated with the same sampled sequences. Twelve reference sequences were evaluated in all five environments, giving 60 paired $Z_H$ values, with the full amino-acid alphabet, 1,000 calibration sequences, 500 reference sequences and seed 42. Updating M1 alone, M4 alone and both tables separated their contributions to the observed differences.

Table~\ref{tab:parameter_effects} shows that M1 accounts for most of the change in standardized scores. With both tables updated, the median absolute change in $Z_H$ was @BOTH_MEDIAN@ and the maximum was @BOTH_MAX@. The Spearman correlation across the 60 paired sequence--environment scores was @CORRELATION@, indicating that their overall ordering was largely preserved in this benchmark.
\begin{table}[htbp]
\centering\small
\caption{Effect of updating the helix-neighbour tables on standardized scores. Absolute differences are measured relative to the initial tables. Each row summarizes the same 60 paired sequence--environment scores; $\rho$ is their Spearman rank correlation.}
\label{tab:parameter_effects}
\begin{tabular}{lrrr}\toprule
Updated tables & Median $|\Delta Z_H|$ & Maximum $|\Delta Z_H|$ & $\rho$\\\midrule
@PARAMETER_EFFECT_ROWS@
\bottomrule\end{tabular}
\end{table}

Sequence design was evaluated in six paired searches of length 18, using the anionic interface and homogeneous polar medium, seeds 1--3, 4,000 steps and two restarts. Updating both tables changed @CHANGED_DESIGNS@ of the @DESIGN_COUNT@ returned sequences, with differences at @CHANGED@ of @POSITIONS@ residue positions (@CHANGED_PERCENT@\%). These results show that the parameter update can substantially change the candidate sequences selected by optimization, even when the benchmark scores remain highly correlated.

The M1 coefficient was also changed from $+1$ to $-1$ (Eq.~\ref{eq:neighbors}), so that higher helical pairing propensities lower the minimized score. A matched comparison varying only this coefficient, with both conditions recalibrated using the same sampled sequences, gave a median absolute change in $Z_H$ of @SIGN_MEDIAN@ (maximum @SIGN_MAX@) across the 60 scores and changed all six designs (@SIGN_POSITIONS@ of 108 residue positions). Additional file 2 provides the paired scores, sequences and complete protocols for both comparisons. All results reported here use the source-verified tables and the corrected scoring convention.
''',{'BOTH_MEDIAN':f"{combined['median_absolute_delta_z']:.4f}",'BOTH_MAX':f"{combined['maximum_absolute_delta_z']:.4f}",
     'CORRELATION':f"{combined['spearman_z']:.4f}",'CHANGED':combined['design_positions_changed'],
     'POSITIONS':combined['design_positions_evaluated'],'CHANGED_DESIGNS':changed_designs,
     'DESIGN_COUNT':combined['design_count'],'CHANGED_PERCENT':f"{100*combined['design_positions_changed_fraction']:.1f}",
     'PARAMETER_EFFECT_ROWS':'\n'.join(parameter_effect_rows),
     'SIGN_MEDIAN':f"{m1_summary['median_absolute_delta_z_score']:.4f}",
     'SIGN_MAX':f"{m1_summary['maximum_absolute_delta_z_score']:.4f}",
     'SIGN_RHO':f"{m1_summary['spearman_z_score']:.4f}",
     'SIGN_POSITIONS':m1_summary['changed_design_positions'],
     'SIGN_PERCENT':f"{100*m1_summary['changed_design_position_fraction']:.1f}"})

orientation_rows=[]
orientation_candidates=readjson('search_orientation_comparison/candidates.json')
paired_best_distances=[]
paired_shared_sequences=[]
for workflow,label in [('design','Design'),('family','Family'),('specificity','Specificity'),('cross_design','Cross-Design')]:
 cases=[row for row in orientation_comparison['paired_results'] if row['workflow']==workflow]
 summary=orientation_comparison['workflow_summary'][workflow]
 sizes=[]
 for case in cases:
  collections={mode:{row['sequence'] for row in orientation_candidates if row['workflow']==workflow and row['seed']==case['seed'] and row['mode']==mode} for mode in ('fixed','aligned')}
  assert len(collections['fixed'])==len(collections['aligned'])
  shared=len(collections['fixed']&collections['aligned'])
  assert shared==case['shared_sequences']
  paired_shared_sequences.append(shared);sizes.append(len(collections['fixed']))
  a,b=case['fixed_best_sequence'],case['aligned_best_sequence']
  assert len(a)==len(b)==20
  paired_best_distances.append(sum(x!=y for x,y in zip(a,b)))
 assert len(set(sizes))==1
 orientation_rows.append(f"{label} & {sizes[0]} & {sum(case['shared_sequences'] for case in cases)} & {summary['aligned_preferred']}/{len(cases)} & {summary['fixed_preferred']}/{len(cases)}"+r'\\')
assert all(orientation_comparison['workflow_summary'][key]['aligned_preferred']==3 for key in ('design','family','specificity','cross_design'))
assert sum(paired_shared_sequences)==0
assert {row['sequence'] for row in orientation_candidates if row['mode']=='fixed'}.isdisjoint({row['sequence'] for row in orientation_candidates if row['mode']=='aligned'})
result+=substitute(r'''\subsection{Effect of helix orientation on the designed sequences}
For interfacial scoring, the peptide is rotated about its helical axis to orient the transverse component of its hydrophobic moment towards the hydrophobic phase (Fig.~\ref{fig:transverse_alignment}). This component lies in the plane perpendicular to the helix axis. We examined how applying this rotation during sequence design affects the candidates selected. Two search strategies were compared. The fixed-orientation strategy evaluates every proposed sequence at the same rotation about the helix axis, following the search convention of the original method\cite{jctc}. The aligned strategy recalculates the rotation for each proposed sequence to orient its transverse hydrophobic moment towards the apolar sector, as used by the present application. Applying this orientation rule throughout the search can change which mutations are accepted. Both strategies use the same current engine, source-verified parameter tables, weights and search budgets.

@FIG_TRANSVERSE_ALIGNMENT@

Each of the four workflows was run under both orientation rules with matched seeds 42, 43 and 44, giving @PAIRED_SEARCH_COUNT@ paired comparisons. All sequences have 20 residues and use the full amino-acid alphabet. Each strategy calibrates the model with 2,000 sequences under its own orientation rule. Design, Family and Cross-Design use 3,000 steps and two restarts per search; Family returns four candidates. Specificity requests two candidates and shares four total restarts across its searches.

The two strategies returned different sets of sequences in every paired comparison. No identical amino-acid sequence was shared between the fixed and aligned searches, either within a matched seed or across the three seeds. Thus, changing the orientation rule during search changes the identities of the designed candidates in these tests.

To compare the resulting candidates on a common basis, all returned sequences were evaluated again with hydrophobic-moment alignment, 2,000 calibration sequences, 1,000 reference sequences and seed 42. Lower scores indicate more favourable values of the relevant model objective: $H$ for Design and Family, $L_\lambda$ with $\lambda=0.5$ for Specificity, and $C_\gamma$ with $\gamma=0.5$ for Cross-Design. For Family and Specificity, the comparison selects the lowest-scoring member of each returned collection after this common evaluation. The best candidates from matched searches differed at @BEST_DISTANCE_MIN@--@BEST_DISTANCE_MAX@ of their 20 residue positions.

\begin{table}[htbp]\centering\small
\caption{Sequence identity and model scores after searches with fixed or aligned helix orientation. Each workflow has three paired searches with matched seeds.}\label{tab:orientation_comparison}
\begin{tabular}{lcccc}\toprule
Workflow & \shortstack{Candidates\\per search} & \shortstack{Shared\\sequences} & \shortstack{Aligned search\\lower score} & \shortstack{Fixed search\\lower score}\\\midrule
@ORIENTATION_ROWS@
\bottomrule\end{tabular}
\par\smallskip\footnotesize Shared sequences are exact matches between strategies in the paired searches; none occurred. The last two columns count the paired searches in which each strategy produced the lower-scoring best candidate under the common aligned evaluation. Each workflow uses its own model objective.
\end{table}

Table~\ref{tab:orientation_comparison} shows that aligned search produced the more favourable best candidate for all three seeds in each of the four workflows. Changing the orientation rule therefore changed the designed sequences in all tested cases, while its effect on the best model score depended on the workflow and search seed. The application consistently uses hydrophobic-moment alignment during search and result presentation. Complete candidate sequences, scores, settings and source hashes are preserved in Additional file 2.
''', {'PAIRED_SEARCH_COUNT':len(orientation_comparison['paired_results']),
      'BEST_DISTANCE_MIN':min(paired_best_distances),'BEST_DISTANCE_MAX':max(paired_best_distances),
      'ORIENTATION_ROWS':'\n'.join(orientation_rows),
      'FIG_TRANSVERSE_ALIGNMENT':(ROOT/'source/transverse_alignment_figure.tex').read_text()})

comp=R/'heliquest_comparison.json'
if not comp.exists():comp=R/'descriptor_comparison.json'
if not comp.exists():raise SystemExit('Executed descriptor comparison required before generating the complete manuscript.')
c=json.loads(comp.read_text())
if c['provenance']['hds_git_head']!=sourcecommit:
 raise SystemExit('Comparator and workflow evaluation identify different source revisions.')
primary=[row for row in c['rows'] if row['role']=='primary_probe']
comparison=substitute(r'''\subsection{Shared descriptor calculation}
The hydrophobic moment per residue returned by Helix Design Studio, $\mu_H=\sqrt{\mu_x^2+\mu_y^2}/L$, was compared with modlAMP @COMPARATOR_VERSION@ for the same @INPUT_COUNT@ sequences. Both calculations used the Fauchère--Pliska scale, the full @WINDOW@-residue sequence and a $@ANGLE@^{\circ}$ helical angle. The comparison included @PRIMARY_IDS@ from Table~\ref{tab:sequences} and three additional sequences: 20 serines, 20 threonines and 10 alternating Ser--Thr pairs. These additional sequences check the assignment of the serine and threonine hydrophobicity values. The hydrophobic moments per residue for @PRIMARY_IDS@ were @MOMENTS@, respectively. Across all @INPUT_COUNT@ sequences, the largest absolute difference in hydrophobic moment per residue was $@MOMENT_ERROR@$. A separate check compared the mean of the hydrophobicity values used by the scoring model with the mean calculated by modlAMP; its maximum absolute difference was $@MEAN_ERROR@$. The values agree within floating-point rounding precision; complete sequences, descriptor values and calculation settings are provided in Additional file 2. HELIQUEST documentation supplies the reference descriptor and charge conventions. modlAMP reports fractional, pH-dependent charges that include terminal-group ionization; Helix Design Studio reports the integer side-chain charge defined in Section~\ref{sec:charge}. Agreement assesses implementation consistency under the shared descriptor definitions.''',{
 'COMPARATOR_VERSION':esc(c['provenance']['packages']['modlamp']),'WINDOW':c['protocol']['window_length'],
 'ANGLE':c['protocol']['angle_deg'],'MOMENTS':listing([f"{row['helix_design_studio_executed']['hydrophobic_moment_descriptor_raw']['magnitude_per_residue']:.6f}" for row in primary]),
 'INPUT_COUNT':len(c['rows']),'PRIMARY_IDS':listing([lab(row['id']).split(':')[0] for row in primary]),
 'MOMENT_ERROR':texnum(max(row['absolute_difference_hds_vs_modlamp']['hydrophobic_moment_per_residue'] for row in c['rows'])),
 'MEAN_ERROR':texnum(max(row['absolute_difference_hds_vs_modlamp']['mean_hydrophobicity'] for row in c['rows'])),
})
result=result.replace('% COMPARATOR_RESULTS',comparison)
fr=templates['family'];sr=templates['specificity'];cr=templates['cross_design']
sensitivity_seeds=sorted({int(row['seed']) for row in sens})
evaluation=substitute(r'''Common rescoring uses @COMMON_PROTOCOL@. The Family example specifies @FAMILY_REQUESTED@ candidates for the anionic interface, length @FAMILY_LENGTH@, @FAMILY_STEPS@ steps per restart and @FAMILY_RESTARTS@ restarts per candidate search, with at most @FAMILY_BUDGET@ candidate searches. The Specificity example generates @SPEC_REQUESTED@ candidates for the anionic interface against the neutral interface and homogeneous polar medium, with $\lambda=@LAMBDA@$ and @SPEC_STEPS@ steps. Its total budget of @SPEC_RESTARTS@ restarts is shared across attempts, including unsuccessful attempts. Compromise design uses the anionic interface and homogeneous polar medium with $\gamma=@GAMMA@$, @CROSS_STEPS@ steps, @CROSS_RESTARTS@ restarts and seed @CROSS_SEED@. Complete input records also preserve the remaining calculation settings and defaults.

All three design examples use 2,000 calibration sequences, seed 42 and the ordered alphabet \texttt{ARNDCQEGHILKMFPSTWYV}. Every interfacial environment has an apolar-sector half-width of $90^{\circ}$. To reproduce these settings in the browser, set Allowed residues to \texttt{ARNDCQEGHILKMFPSTWYV} for each calculation, set Calibration sample size to 2,000 and Random seed to 42 in Advanced settings, and set Exact apolar-sector half-width to $90^{\circ}$ for each interface. Specificity uses 2,000 calibration sequences in this experiment; its application default is 10,000. Homogeneous environments retain their preset definitions. Table~\ref{tab:example_protocols} distinguishes the search settings from the subsequent common evaluation.

\begin{table}[htbp]\centering\small
\caption{Effective sampling and search settings for the illustrated design examples. All sequences have 20 residues. Calibration and final reference sequences are independently sampled.}\label{tab:example_protocols}
\begin{tabular}{lrrrrr}\toprule
Calculation & \shortstack{Calibration\\sequences} & \shortstack{Reference\\sequences} & \shortstack{Steps per\\restart} & Restarts & \shortstack{Candidates\\requested}\\\midrule
Family & 2,000 & @FAMILY_REFERENCE@ & @FAMILY_STEPS@ & @FAMILY_RESTARTS@ & @FAMILY_REQUESTED@\\
Specificity & 2,000 & @SPEC_REFERENCE@ & @SPEC_STEPS@ & @SPEC_RESTARTS@ & @SPEC_REQUESTED@\\
Compromise & 2,000 & @CROSS_REFERENCE@ & @CROSS_STEPS@ & @CROSS_RESTARTS@ & 1\\
Common evaluation & 2,000 & 1,000 & --- & --- & ---\\\bottomrule
\end{tabular}
\par\smallskip\footnotesize Family uses the stated restart budget for each attempted search, up to a maximum of @FAMILY_BUDGET@ candidate searches, stopping when the requested family is complete. Specificity shares four total restarts across attempts. Each generated sequence is evaluated in all five environments under the common protocol. The model score $H$ uses the same calibration in the native result and the common evaluation; $Z_H$ is referenced to the ensemble size specified in each row.
\end{table}

The exact-search check enumerates @EXACT_COUNT@ sequences of length @EXACT_LENGTH@ over @EXACT_ALPHABET@. Enumeration and @TRIALS@ annealing runs use the same sequence-aligned anionic-interface Hamiltonian, calibrated with @EXACT_DECOYS@ sequences and seed @EXACT_SEED@. Search seeds are @SEARCH_SEEDS@, with @EXACT_STEPS@ steps and @EXACT_RESTARTS@ restarts. A recovered minimum requires an absolute score gap of at most $@EXACT_TOLERANCE@$. The enumeration provides an exact reference for this finite optimizer--objective problem.

Sampling sensitivity uses calibration/reference-count pairs 500/500, 500/2000, 2000/500 and 2000/2000, with seeds @SENSITIVITY_SEEDS@. The exposure scan contains @PROFILE_COUNT@ sampled settings, all using seed @PENETRATION_SEED@. Runtime measurements use lengths @BENCHMARK_LENGTHS@ and seeds @BENCHMARK_SEEDS@ with sequential Score and Design calculations. Each operation first calculates the component-calibration means and standard deviations from @CALIBRATION_COUNT@ random sequences, saves these statistics and is then repeated immediately with the same settings using the saved calibration. Both measurements include evaluation of the random reference ensemble and, for Design, the sequence search. Design uses @BENCHMARK_STEPS@ steps per restart and @BENCHMARK_RESTARTS@ restarts. Elapsed time covers input handling and computation after application initialization. Minimum-to-maximum ranges summarize the observed variation across the three seeds.''',{
 'COMMON_PROTOCOL':score_protocol,'FAMILY_REQUESTED':fr['family_size'],'FAMILY_LENGTH':fr['length'],
 'FAMILY_STEPS':f"{fr['steps']:,}",'FAMILY_RESTARTS':fr['restarts'],'FAMILY_BUDGET':max(fr['family_size']*max(fr['oversample_factor'],4),fr['family_size']+6),
 'SPEC_REQUESTED':sr['num_sequences'],'LAMBDA':sr['lambda_balance'],'SPEC_STEPS':f"{sr['steps']:,}",
 'SPEC_RESTARTS':sr['restarts'],'GAMMA':cr['lambda_gap'],'CROSS_STEPS':f"{cr['steps']:,}",
 'CROSS_RESTARTS':cr['restarts'],'CROSS_SEED':cr['seed'],
 'FAMILY_REFERENCE':family['members'][0]['random_reference']['n'],'CROSS_REFERENCE':cross['environment_a']['random_reference']['n'],
 'SPEC_REFERENCE':f"{specificity['candidates'][0]['target_environment']['random_reference']['n']:,}",
 'EXACT_COUNT':f"{exact['candidate_count']:,}",'EXACT_LENGTH':exact['length'],'EXACT_ALPHABET':listing(exact['alphabet']),
 'TRIALS':len(exact['trials']),'EXACT_DECOYS':f"{exact['n_decoys']:,}",'EXACT_SEED':exact['calibration_seed'],
 'SEARCH_SEEDS':listing(exact['search_seeds']),'EXACT_STEPS':f"{exact['steps']:,}",'EXACT_RESTARTS':exact['restarts'],
 'EXACT_TOLERANCE':texnum(exact['absolute_tolerance']),'SENSITIVITY_SEEDS':listing(sensitivity_seeds),
 'PROFILE_COUNT':len(profile),'PENETRATION_SEED':templates['penetration']['seed'],
 'BENCHMARK_LENGTHS':benchmark_lengths,'BENCHMARK_SEEDS':benchmark_seeds,'BENCHMARK_STEPS':f"{protocol['benchmark_steps']:,}",
 'BENCHMARK_RESTARTS':protocol['benchmark_restarts'],'CALIBRATION_COUNT':f"{protocol['n_decoys']:,}",
})
body=(ROOT/'source/manuscript_body.tex').read_text().replace('% FIGURE_ARCHITECTURE',arch).replace('% EVALUATION_PROTOCOL',evaluation).replace('% RESULTS_TEXT_AND_FIGURES',result)
body=substitute(body, {'VERSION':esc(version),'SOURCE_COMMIT_SHORT':sourcecommit[:12]})
body=body.replace('The exact source commit and checksums are recorded in Additional file 2;',f'The evaluated source is version {esc(version)}, commit \\texttt{{{sourcecommit[:12]}}}; checksums are recorded in Additional file 2;')

preamble=(ROOT/'source/manuscript_preamble.tex').read_text()
refs=substitute((ROOT/'source/manuscript_references.tex').read_text(), {'VERSION':esc(version),'SOURCE_COMMIT_SHORT':sourcecommit[:12]})+'\n'+r'\end{document}'+'\n'

preamble=substitute(preamble, {'VERSION':esc(version),'REQUESTS':m['request_count'],'PAIRS':pairs,
 'EXACT_COUNT':f"{exact['candidate_count']:,}",'EXACT_SUCCESSES':exact['successful_trials'],
 'EXACT_TRIALS':len(exact['trials'])})
# Embed the unmodified official class so the source can compile as one file.
class_text=(ROOT/'source/sn-jnl.cls').read_text()
class_prefix='% Springer Nature authoring template, version 3.1 (December 2024).\n'
class_prefix+=r'\begin{filecontents*}[overwrite]{sn-jnl.cls}'+'\n'+class_text+'\n'+r'\end{filecontents*}'+'\n'
# Number references by their first occurrence, including grouped citations.
keys=[]
for group in re.findall(r'\\cite(?:\[[^]]*\])?\{([^}]+)\}',preamble+body):
 for key in group.split(','):
  if key not in keys:keys.append(key)
items=re.findall(r'(\\bibitem\{([^}]+)\}.*?)(?=\\bibitem|\\end\{thebibliography\})',refs,re.S)
by_key={key:item.rstrip() for item,key in items}
assert set(keys)==set(by_key),(keys,list(by_key))
refs='\\begin{thebibliography}{'+str(len(keys))+'}\n'+'\n'.join(by_key[key] for key in keys)+'\n\\end{thebibliography}\n\\end{document}\n'
(ROOT/'helix_design_studio_jcheminf.tex').write_text(class_prefix+preamble+body+refs)
print('Standalone manuscript generated:',ROOT/'helix_design_studio_jcheminf.tex')
```
