## Additional file 2. Computational evaluation, inputs and results for "Helix Design Studio: designing antimicrobial peptide candidates for membrane environments": export_manuscript_figures.py

```
#!/usr/bin/env python3
"""Export the seven manuscript figures from their exact inline LaTeX artwork.

The manuscript supplies its complete class, preamble, fonts, macros and drawings.
Only the figure caption and label are omitted from the exported artwork; captions
are retained verbatim in a companion document. Existing assets are archived before
the canonical output directory is replaced. The graphical abstract is preserved.
"""
from __future__ import annotations

import argparse
from concurrent.futures import ThreadPoolExecutor
from datetime import datetime, timezone
import hashlib
import json
from pathlib import Path
import re
import shutil
import struct
import subprocess

from pypdf import PdfReader


ROOT = Path(__file__).resolve().parents[1]
FIGURES = (
    ("fig:concept", "figure_1_concept"),
    ("fig:architecture", "figure_2_architecture"),
    ("fig:profiles", "figure_3_profiles"),
    ("fig:collections", "figure_4_collections"),
    ("fig:exposure", "figure_5_exposure"),
    ("fig:timings", "figure_6_timings"),
    ("fig:transverse_alignment", "figure_7_alignment"),
)


def digest(data: bytes) -> str:
    return hashlib.sha256(data).hexdigest()


def braced_argument(text: str, start: int) -> tuple[str, int]:
    """Read a nested TeX argument, respecting escaped braces and line comments."""
    if text[start] != "{":
        raise ValueError("Expected the opening brace of a LaTeX argument")
    depth, index = 1, start + 1
    while index < len(text):
        character = text[index]
        if character == "\\":
            index += 2
            continue
        if character == "%":
            newline = text.find("\n", index)
            index = len(text) if newline < 0 else newline + 1
            continue
        if character == "{":
            depth += 1
        elif character == "}":
            depth -= 1
            if depth == 0:
                return text[start + 1:index], index + 1
        index += 1
    raise ValueError("Unterminated LaTeX argument")


def extract_figures(source: str) -> tuple[str, list[dict]]:
    documentclass = re.search(r"(?m)^\\documentclass(?:\[[^\]]*\])?\{[^}]+\}", source)
    if documentclass is None:
        raise ValueError("No document class found in the manuscript")
    document_start = source.index(r"\begin{document}", documentclass.end())
    preamble = source[:document_start]
    pattern = r"\\begin\{figure\}(?:\[[^\]]*\])?(.*?)\\end\{figure\}"
    blocks = list(re.finditer(pattern, source[document_start:], re.S))
    if len(blocks) != len(FIGURES):
        raise ValueError(f"Expected seven manuscript figures; found {len(blocks)}")
    extracted = []
    for number, (match, (expected_label, basename)) in enumerate(zip(blocks, FIGURES), 1):
        block = match.group(1)
        labels = re.findall(r"\\label\{([^}]+)\}", block)
        if labels != [expected_label]:
            raise ValueError(f"Figure {number}: expected label {expected_label}, found {labels}")
        caption_command = re.search(r"\\caption(?:\[[^\]]*\])?\s*\{", block)
        if caption_command is None:
            raise ValueError(f"Figure {number} has no caption")
        caption, end = braced_argument(block, caption_command.end() - 1)
        artwork = block[:caption_command.start()] + block[end:]
        artwork = re.sub(r"\\label\{" + re.escape(expected_label) + r"\}", "", artwork).strip()
        if r"\begin{tikzpicture}" not in artwork:
            raise ValueError(f"Figure {number} has no inline TikZ artwork")
        extracted.append({
            "number": number, "label": expected_label, "basename": basename,
            "artwork": artwork, "caption": caption,
            "artwork_utf8_sha256": digest(artwork.encode("utf-8")),
            "caption_utf8_sha256": digest(caption.encode("utf-8")),
        })
    return preamble, extracted


def run(command: list[str], directory: Path, log: Path) -> None:
    process = subprocess.run(command, cwd=directory, capture_output=True, text=True)
    output = process.stdout + process.stderr
    log.write_text(output, encoding="utf-8")
    if process.returncode:
        raise RuntimeError(f"Figure export failed ({command[0]}):\n{output[-5000:]}")


def export_one(figure: dict, preamble: str, work: Path, tools: dict, dpi: int) -> dict:
    directory = work / figure["basename"]
    directory.mkdir(parents=True, exist_ok=True)
    source = directory / "artwork.tex"
    source.write_text(
        preamble + "\n\\begin{document}\n"
        + "\\makeatletter\\@ifundefined{lineno@off}{}{\\lineno@off}\\makeatother\n"
        + "\\pagestyle{empty}\n"
        + "\\begin{figure}[p]\n" + figure["artwork"]
        + "\n\\end{figure}\n\\clearpage\n\\end{document}\n", encoding="utf-8",
    )
    for pass_number in (1, 2):
        run([tools["pdflatex"], "-interaction=nonstopmode", "-halt-on-error",
             "-no-shell-escape", source.name], directory, directory / f"compile-{pass_number}.log")
    uncropped = directory / "artwork.pdf"
    if len(PdfReader(uncropped).pages) != 1:
        raise ValueError(f"Figure {figure['number']} did not compile onto one page")
    pdf = directory / f"{figure['basename']}.pdf"
    run([tools["pdfcrop"], "--hires", "--margins", "3", str(uncropped), str(pdf)],
        directory, directory / "crop.log")
    reader = PdfReader(pdf)
    if len(reader.pages) != 1 or len(reader.pages[0].extract_text().strip()) < 10:
        raise ValueError(f"Figure {figure['number']} has missing or empty artwork")
    page = reader.pages[0]
    png = directory / f"{figure['basename']}.png"
    run([tools["pdftoppm"], "-r", str(dpi), "-png", "-singlefile", str(pdf), str(png.with_suffix(""))],
        directory, directory / "render.log")
    content = png.read_bytes()
    if content[:8] != b"\x89PNG\r\n\x1a\n":
        raise ValueError(f"Figure {figure['number']} PNG is invalid")
    pixel_width, pixel_height = struct.unpack(">II", content[16:24])
    return {
        **figure, "pdf_path": pdf, "png_path": png,
        "width_points": float(page.mediabox.width), "height_points": float(page.mediabox.height),
        "png_width": pixel_width, "png_height": pixel_height,
        "pdf_sha256": digest(pdf.read_bytes()), "png_sha256": digest(content),
        "compiled_source_utf8_sha256": digest(source.read_bytes()),
    }


def main() -> None:
    parser = argparse.ArgumentParser(description=__doc__)
    parser.add_argument("--tex", type=Path, default=ROOT / "helix_design_studio_jcheminf.tex")
    parser.add_argument("--output-dir", type=Path, default=ROOT / "figures")
    parser.add_argument("--work-dir", type=Path,
                        default=ROOT.parent / "tmp/pdfs/manuscript-figure-exports")
    parser.add_argument("--archive-dir", type=Path)
    parser.add_argument("--manifest", type=Path)
    parser.add_argument("--dpi", type=int, default=300)
    parser.add_argument("--jobs", type=int, default=2)
    args = parser.parse_args()
    if args.dpi < 150 or args.jobs < 1:
        parser.error("Use at least 150 dpi and one export worker")
    tex, output, work = args.tex.resolve(), args.output_dir.resolve(), args.work_dir.resolve()
    raw_source = tex.read_bytes()
    preamble, figures = extract_figures(raw_source.decode("utf-8"))
    tools = {name: shutil.which(name) for name in ("pdflatex", "pdfcrop", "pdftoppm")}
    if not all(tools.values()):
        raise SystemExit(f"Required figure-export tools are unavailable: {tools}")
    work.mkdir(parents=True, exist_ok=True)
    with ThreadPoolExecutor(max_workers=min(args.jobs, len(figures))) as executor:
        exported = list(executor.map(lambda item: export_one(item, preamble, work, tools, args.dpi), figures))
    if tex.read_bytes() != raw_source:
        raise RuntimeError("The manuscript changed during figure export; rerun from a fixed source")
    output.mkdir(parents=True, exist_ok=True)
    existing = [path for path in output.iterdir() if path.is_file()]
    archive = None
    if existing:
        archive = (args.archive_dir.resolve() if args.archive_dir else ROOT / "archives" /
                   (datetime.now(timezone.utc).strftime("%Y-%m-%d-%H%M%S") + "-before-figure-export") / "figures")
        archive.mkdir(parents=True, exist_ok=True)
        for path in existing:
            target = archive / path.name
            if target.exists() and target.read_bytes() != path.read_bytes():
                raise RuntimeError(f"Archive already contains a different file: {target}")
            shutil.copy2(path, target)
            if target.read_bytes() != path.read_bytes():
                raise RuntimeError(f"Failed to preserve previous figure asset: {path}")
        for path in existing:
            if path.name != "graphical_abstract.png":
                path.unlink()
    captions = ["# Figure captions", "", "Captions reproduced verbatim from the manuscript LaTeX.", ""]
    records = []
    for item in exported:
        for extension in ("pdf", "png"):
            shutil.copy2(item[f"{extension}_path"], output / f"{item['basename']}.{extension}")
        captions.extend([f"## Figure {item['number']} ({item['label']})", "", item["caption"], ""])
        records.append({key: value for key, value in item.items()
                        if key not in {"artwork", "pdf_path", "png_path"}})
    caption_path = output / "FIGURE_CAPTIONS.md"
    caption_path.write_text("\n".join(captions), encoding="utf-8")
    manifest = (args.manifest.resolve() if args.manifest else
                (ROOT / "results/figure_export_manifest.json" if output == ROOT / "figures"
                 else work / "figure_export_manifest.json"))
    manifest.parent.mkdir(parents=True, exist_ok=True)
    record = {
        "source": tex.relative_to(ROOT).as_posix() if tex.is_relative_to(ROOT) else tex.name, "source_sha256": digest(raw_source),
        "preamble_utf8_sha256": digest(preamble.encode("utf-8")),
        "procedure": "Original manuscript class, preamble and inline artwork; captions/labels omitted only from artwork; vector PDF crop with 3 pt margins",
        "png_dpi": args.dpi, "tools": {name: Path(path).name for name, path in tools.items()},
        "archived_previous_assets": (archive.relative_to(ROOT).as_posix() if archive.is_relative_to(ROOT) else archive.name) if archive else None,
        "captions_sha256": digest(caption_path.read_bytes()), "figures": records,
    }
    manifest.write_text(json.dumps(record, indent=2, ensure_ascii=False) + "\n", encoding="utf-8")
    print(json.dumps({"source_sha256": record["source_sha256"], "figure_count": len(records),
                      "pdf_count": len(records), "png_count": len(records),
                      "output_directory": str(output), "manifest": str(manifest)}, indent=2))


if __name__ == "__main__":
    main()
```
