## Additional file 2. Computational evaluation, inputs and results for "Helix Design Studio: designing antimicrobial peptide candidates for membrane environments": make_figures.py

```
#!/usr/bin/env python3
"""Export the exact seven inline manuscript figures and the graphical abstract.

Run build_manuscript.py first after changing scientific inputs or templates.
The exporter checks figure order, retains captions and records artwork hashes.
"""
from pathlib import Path
import subprocess
import sys
ROOT=Path(__file__).resolve().parent
if __name__=='__main__':
    subprocess.run([sys.executable,str(ROOT/'export_manuscript_figures.py')],check=True)
    subprocess.run([sys.executable,str(ROOT/'make_graphical_abstract.py')],check=True)
```
