## Additional file 2. Computational evaluation, inputs and results for "Helix Design Studio: designing antimicrobial peptide candidates for membrane environments": make_graphical_abstract.py

```
#!/usr/bin/env python3
"""Render the fixed graphical abstract, independently of the scientific figures."""
from pathlib import Path
import matplotlib
matplotlib.use('Agg')
import matplotlib.pyplot as plt
from matplotlib.patches import FancyBboxPatch, FancyArrowPatch
ROOT=Path(__file__).resolve().parents[1]
OUT=ROOT/'figures';OUT.mkdir(exist_ok=True)
BLUE='#245B78';TEAL='#287B71';GOLD='#CE8D34';INK='#22313D'
plt.rcParams.update({'font.family':'DejaVu Sans','font.size':9,'pdf.fonttype':42,'savefig.facecolor':'white'})
# Journal-specified dimensions; graphical summary is schematic, not data.
fig,ax=plt.subplots(figsize=(9.2,3),dpi=100);ax.set(xlim=(0,9.2),ylim=(0,3));ax.axis('off');fig.subplots_adjust(0,0,1,1)
for x,w,title,body,color in [(.15,2.4,'Specify the environment','Sequence + alphabet\nPolar / apolar / interface',BLUE),(3.1,2.7,'Explore a common objective','Score • compare • design\nInspect components and trade-offs',TEAL),(6.5,2.5,'Reproduce each calculation','Open source + explicit seeds\nSettings, results and source',GOLD)]:
 ax.add_patch(FancyBboxPatch((x,.6),w,1.6,boxstyle='round,pad=.08',fc='white',ec=color,lw=2))
 ax.text(x+w/2,1.82,title,ha='center',weight='bold',fontsize=10,color=color)
 ax.text(x+w/2,1.25,body,ha='center',va='center',linespacing=1.7,fontsize=9,color=INK)
for a,b in [((2.65,1.4),(2.98,1.4)),((5.92,1.4),(6.38,1.4))]:ax.add_patch(FancyArrowPatch(a,b,arrowstyle='-|>',mutation_scale=15,lw=1.5,color=INK))
ax.text(4.6,2.65,'HELIX DESIGN STUDIO',ha='center',weight='bold',fontsize=15,color=BLUE)
ax.text(4.6,.2,'Environment-conditioned sequence exploration on a predefined alpha-helical scaffold',ha='center',fontsize=9,color=INK)
fig.savefig(OUT/'graphical_abstract.png',dpi=100,facecolor='white')
plt.close(fig)
```
