## Additional file 2. Computational evaluation, inputs and results for "Helix Design Studio: designing antimicrobial peptide candidates for membrane environments": manuscript_preamble.tex

```
\documentclass[referee,lineno,pdflatex,sn-basic,Numbered]{sn-jnl}
\usepackage[utf8]{inputenc}
\usepackage[T1]{fontenc}
\usepackage{graphicx,amsmath,amssymb,booktabs,tabularx,array,microtype,xcolor,enumitem,caption}
\usepackage{tikz,pgfplots}
\usepackage{placeins}
\usetikzlibrary{arrows.meta,positioning,patterns}
\usepgfplotslibrary{groupplots}
\pgfplotsset{compat=1.18}
\definecolor{steel}{HTML}{245B78}
\definecolor{forest}{HTML}{287B71}
\definecolor{amber}{HTML}{CE8D34}
\definecolor{timingorange}{HTML}{B85C00}
% Shared vector helix adapted from the application overview (index.html).
% Original SVG paths are preserved; #1 is the drawing width in centimetres.
\definecolor{HDShelixback}{HTML}{2D6954}
\definecolor{HDShelixfront}{HTML}{72B498}
\definecolor{HDShelixbead}{HTML}{62AB8B}
\newcommand{\HDSlandingHelix}[1]{%
\begingroup
\pgfmathsetlengthmacro{\hdsunit}{#1cm/214}
\pgfmathsetlengthmacro{\hdsstroke}{7*\hdsunit}
\begin{scope}[x=\hdsunit,y=-\hdsunit,line cap=round,line join=round]
\draw[HDShelixback,line width=\hdsstroke] (-84.6,-25.0)--(-85.3,-24.8)--(-86.0,-24.1)--(-86.6,-23.1)--(-87.2,-21.7)--(-87.6,-19.8)--(-87.9,-17.7)--(-88.1,-15.2)--(-88.1,-12.5)--(-87.8,-9.6)--(-87.4,-6.5)--(-86.8,-3.3)--(-85.9,0.0)--(-84.8,3.3)--(-83.5,6.5)--(-82.0,9.6)--(-80.3,12.5)--(-78.3,15.2)--(-76.2,17.7)--(-74.0,19.8)--(-71.6,21.7)--(-69.1,23.1)--(-66.5,24.1)--(-63.9,24.8)--(-61.2,25.0);
\draw[HDShelixback,line width=\hdsstroke] (-37.8,-25.0)--(-38.5,-24.8)--(-39.2,-24.1)--(-39.8,-23.1)--(-40.4,-21.7)--(-40.8,-19.8)--(-41.1,-17.7)--(-41.3,-15.2)--(-41.2,-12.5)--(-41.0,-9.6)--(-40.6,-6.5)--(-39.9,-3.3)--(-39.1,0.0)--(-38.0,3.3)--(-36.7,6.5)--(-35.2,9.6)--(-33.4,12.5)--(-31.5,15.2)--(-29.4,17.7)--(-27.2,19.8)--(-24.8,21.7)--(-22.3,23.1)--(-19.7,24.1)--(-17.1,24.8)--(-14.4,25.0);
\draw[HDShelixback,line width=\hdsstroke] (9.0,-25.0)--(8.3,-24.8)--(7.6,-24.1)--(7.0,-23.1)--(6.4,-21.7)--(6.0,-19.8)--(5.7,-17.7)--(5.5,-15.2)--(5.6,-12.5)--(5.8,-9.6)--(6.2,-6.5)--(6.9,-3.3)--(7.7,0.0)--(8.8,3.3)--(10.1,6.5)--(11.6,9.6)--(13.4,12.5)--(15.3,15.2)--(17.4,17.7)--(19.6,19.8)--(22.0,21.7)--(24.5,23.1)--(27.1,24.1)--(29.8,24.8)--(32.4,25.0);
\draw[HDShelixback,line width=\hdsstroke] (55.8,-25.0)--(55.1,-24.8)--(54.4,-24.1)--(53.8,-23.1)--(53.2,-21.7)--(52.8,-19.8)--(52.5,-17.7)--(52.3,-15.2)--(52.4,-12.5)--(52.6,-9.6)--(53.0,-6.5)--(53.7,-3.3)--(54.5,0.0)--(55.6,3.3)--(56.9,6.5)--(58.5,9.6)--(60.2,12.5)--(62.1,15.2)--(64.2,17.7)--(66.4,19.8)--(68.8,21.7)--(71.3,23.1)--(73.9,24.1)--(76.6,24.8)--(79.2,25.0);
\draw[HDShelixback,line width=\hdsstroke] (102.6,-25.0)--(102.3,-25.0)--(102.0,-24.8)--(101.7,-24.6)--(101.4,-24.3)--(101.1,-23.9)--(100.8,-23.5)--(100.5,-23.0)--(100.3,-22.3)--(100.0,-21.7)--(99.8,-20.9)--(99.6,-20.1)--(99.5,-19.2)--(99.4,-18.2)--(99.3,-17.2)--(99.2,-16.1)--(99.2,-14.9)--(99.2,-13.7)--(99.2,-12.5)--(99.3,-11.2)--(99.4,-9.9)--(99.5,-8.6)--(99.7,-7.2)--(100.0,-5.8)--(100.2,-4.3);
\pgfmathsetlengthmacro{\hdsbeadradius}{3.3*\hdsunit}
\shade[ball color=HDShelixbead] (-86.4,-23.5) circle[radius=\hdsbeadradius];
\pgfmathsetlengthmacro{\hdsbeadradius}{3.1*\hdsunit}
\shade[ball color=HDShelixbead] (-80.3,12.5) circle[radius=\hdsbeadradius];
\pgfmathsetlengthmacro{\hdsbeadradius}{3.1*\hdsunit}
\shade[ball color=HDShelixbead] (-41.2,-12.5) circle[radius=\hdsbeadradius];
\pgfmathsetlengthmacro{\hdsbeadradius}{3.3*\hdsunit}
\shade[ball color=HDShelixbead] (-21.4,23.5) circle[radius=\hdsbeadradius];
\pgfmathsetlengthmacro{\hdsbeadradius}{3.0*\hdsunit}
\shade[ball color=HDShelixbead] (9.2,4.3) circle[radius=\hdsbeadradius];
\pgfmathsetlengthmacro{\hdsbeadradius}{3.2*\hdsunit}
\shade[ball color=HDShelixbead] (52.7,-19.2) circle[radius=\hdsbeadradius];
\pgfmathsetlengthmacro{\hdsbeadradius}{3.2*\hdsunit}
\shade[ball color=HDShelixbead] (65.7,19.2) circle[radius=\hdsbeadradius];
\pgfmathsetlengthmacro{\hdsbeadradius}{3.0*\hdsunit}
\shade[ball color=HDShelixbead] (100.2,-4.3) circle[radius=\hdsbeadradius];
\draw[HDShelixfront,line width=\hdsstroke] (-108.0,25.0)--(-105.3,24.8)--(-102.7,24.1)--(-100.1,23.1)--(-97.6,21.7)--(-95.2,19.8)--(-93.0,17.7)--(-90.9,15.2)--(-88.9,12.5)--(-87.2,9.6)--(-85.7,6.5)--(-84.4,3.3)--(-83.3,0.0)--(-82.4,-3.3)--(-81.8,-6.5)--(-81.4,-9.6)--(-81.1,-12.5)--(-81.1,-15.2)--(-81.3,-17.7)--(-81.6,-19.8)--(-82.0,-21.7)--(-82.5,-23.1)--(-83.2,-24.1)--(-83.9,-24.8)--(-84.6,-25.0);
\draw[HDShelixfront,line width=\hdsstroke] (-61.2,25.0)--(-58.5,24.8)--(-55.9,24.1)--(-53.3,23.1)--(-50.8,21.7)--(-48.4,19.8)--(-46.1,17.7)--(-44.1,15.2)--(-42.1,12.5)--(-40.4,9.6)--(-38.9,6.5)--(-37.6,3.3)--(-36.5,0.0)--(-35.6,-3.3)--(-35.0,-6.5)--(-34.6,-9.6)--(-34.3,-12.5)--(-34.3,-15.2)--(-34.4,-17.7)--(-34.7,-19.8)--(-35.2,-21.7)--(-35.7,-23.1)--(-36.4,-24.1)--(-37.1,-24.8)--(-37.8,-25.0);
\draw[HDShelixfront,line width=\hdsstroke] (-14.4,25.0)--(-11.7,24.8)--(-9.1,24.1)--(-6.5,23.1)--(-4.0,21.7)--(-1.6,19.8)--(0.7,17.7)--(2.8,15.2)--(4.7,12.5)--(6.4,9.6)--(7.9,6.5)--(9.2,3.3)--(10.3,0.0)--(11.2,-3.3)--(11.8,-6.5)--(12.3,-9.6)--(12.5,-12.5)--(12.5,-15.2)--(12.4,-17.7)--(12.1,-19.8)--(11.6,-21.7)--(11.1,-23.1)--(10.4,-24.1)--(9.7,-24.8)--(9.0,-25.0);
\draw[HDShelixfront,line width=\hdsstroke] (32.4,25.0)--(35.1,24.8)--(37.7,24.1)--(40.3,23.1)--(42.8,21.7)--(45.2,19.8)--(47.5,17.7)--(49.6,15.2)--(51.5,12.5)--(53.2,9.6)--(54.7,6.5)--(56.0,3.3)--(57.1,0.0)--(58.0,-3.3)--(58.6,-6.5)--(59.1,-9.6)--(59.3,-12.5)--(59.3,-15.2)--(59.2,-17.7)--(58.9,-19.8)--(58.4,-21.7)--(57.9,-23.1)--(57.2,-24.1)--(56.6,-24.8)--(55.8,-25.0);
\draw[HDShelixfront,line width=\hdsstroke] (79.2,25.0)--(81.9,24.8)--(84.6,24.1)--(87.1,23.1)--(89.6,21.7)--(92.0,19.8)--(94.3,17.7)--(96.4,15.2)--(98.3,12.5)--(100.0,9.6)--(101.5,6.5)--(102.9,3.3)--(103.9,0.0)--(104.8,-3.3)--(105.4,-6.5)--(105.9,-9.6)--(106.1,-12.5)--(106.1,-15.2)--(106.0,-17.7)--(105.7,-19.8)--(105.2,-21.7)--(104.7,-23.1)--(104.1,-24.1)--(103.4,-24.8)--(102.6,-25.0);
\pgfmathsetlengthmacro{\hdsbeadradius}{3.5*\hdsunit}
\shade[ball color=HDShelixbead] (-108.0,25.0) circle[radius=\hdsbeadradius];
\pgfmathsetlengthmacro{\hdsbeadradius}{4.0*\hdsunit}
\shade[ball color=HDShelixbead] (-82.2,-4.3) circle[radius=\hdsbeadradius];
\pgfmathsetlengthmacro{\hdsbeadradius}{3.8*\hdsunit}
\shade[ball color=HDShelixbead] (-47.6,19.2) circle[radius=\hdsbeadradius];
\pgfmathsetlengthmacro{\hdsbeadradius}{3.8*\hdsunit}
\shade[ball color=HDShelixbead] (-34.6,-19.2) circle[radius=\hdsbeadradius];
\pgfmathsetlengthmacro{\hdsbeadradius}{4.0*\hdsunit}
\shade[ball color=HDShelixbead] (8.8,4.3) circle[radius=\hdsbeadradius];
\pgfmathsetlengthmacro{\hdsbeadradius}{3.5*\hdsunit}
\shade[ball color=HDShelixbead] (9.0,-25.0) circle[radius=\hdsbeadradius];
\pgfmathsetlengthmacro{\hdsbeadradius}{3.7*\hdsunit}
\shade[ball color=HDShelixbead] (39.5,23.5) circle[radius=\hdsbeadradius];
\pgfmathsetlengthmacro{\hdsbeadradius}{3.9*\hdsunit}
\shade[ball color=HDShelixbead] (59.3,-12.5) circle[radius=\hdsbeadradius];
\pgfmathsetlengthmacro{\hdsbeadradius}{3.9*\hdsunit}
\shade[ball color=HDShelixbead] (98.3,12.5) circle[radius=\hdsbeadradius];
\pgfmathsetlengthmacro{\hdsbeadradius}{3.7*\hdsunit}
\shade[ball color=HDShelixbead] (104.5,-23.5) circle[radius=\hdsbeadradius];
\end{scope}
\endgroup
}
% Current application logo, embedded to keep the LaTeX source standalone.
% Source: app/static/assets/helix-membrane-horizontal.png (unchanged).
\makeatletter
\newcommand{\HDSapplicationLogo}{%
\begin{pgfpicture}{0bp}{0bp}{30bp}{30bp}
\pgfsys@invoke{q 30 0 0 30 0 0 cm
BI /W 256 /H 256 /CS /RGB /BPC 8 /F [/AHx /Fl] ID
78DAECBD07745CD5D536BCD6FFAFF5AF6F7DC1363D14492EE4FDF2BD6F02B631C656191517156392000602312E40C005AC993B2AA6044C87504209106A420DE0
A699512F96AD72E74A96D5BBE42EDB7255EF23EB3FE5DE73F639F78E4830241034BE6BD67834E5CEB9BB3C7BEF67EF33363671FB81DDCE4E2CC1C4EDC72DFF13
2A30719BB84DDC266E13377F0E62C2474CDC7ECCC23F21FF13B7890061E23671FB11CAFFC46DE236719BB84DDC266E13B789DBBF138DA09BFE002393D1B367C9
81FF4B1F9F1DA38F85FFEA307E02CA4CDC7E38724E85D6907022CCE72CC1E2078E31559AB84DDCFEED61A661BAC79347F4A7C1115FD7E0F089DEC1B6AEFE031D
BD4D27BBAA8F9DD9D3767AF7E15365E47ECF915335C7CEB49CEE3ED8D977B8ABAFBD67A07B7078C8373AEAFF83995E4C647B266EFF4A234F818AA5C8F70C8D1C
EDEE6F3CD1A51D3EE96968FBA47CEF5F4A9A5E2CA87D2ABFE6919CF2C4F4DD0A3AD2CA9C991509D9558939D589B935F448C8AE464F3A33CA9DE9E5CE8CB2848C
DD8FE5563E935FFDFCCE9A3F9734FDB5A2D5D370A460FFF1EAF64EA4205D8323A3672D4FECECE8846398B87D07376669E16D60C487EC79E5B18EF4A6237FADD8
FBC7C2BA47B3CB1D69A5CEECCAA41DB549F975497948B6AB9C59E54A669923A3D49EA6C5A76B8EF4127438D34A1CA95E47AA4AEEBD4A9AA6A4952869BB9D19BB
F10B52357B7AA923A3CC995D9E985795BCB36EE3AE86E49DF58979358EF4B247B2CA5FD855F35E593352B1DD6DA70E75F621FFE2CF354CDC266EDFD4D45B009B
CEC1E1BA139D19CD47DE2D6D7922AF5A492B45A28E2573478D92556E4F2B8DF778ED5892B19C13A9D61C692554E61DE91A5201AC05695E7A6C4855D1119FEAD5
9F4C4707927C4DD15F5F8AB529BD3421A3D49959AAA023BDC48E3FB054C9DA93985BBD710752B15A740E4FE555BF5BD29CD174A4E14457E7C0B0A4B938EE9E50
8589DB3F23F6F099FE115FE3A9EEB4E6A36F684D0F675724E5556FC4A6B8DA91B13B9E48B89281EDB93DB5C441C49E0AB9C3ED45071157CDE1D1147E94A0FF12
81D7ECE8052E95BC12BF1EFDD7E141077E8CD4417F0DD68812BBF1B1E879AC5069E81B3527FA5EA42619E8C19EA49CEAE4BCBAC4ECAA87B3CBDFF036A5371D6D
3AD53D20F985092598B88D0B72A0801CEF1D283A70FCAF15FB909D4FCAADDAB8AB3E21A70ACB5E2A96762C786925D874A76A447AF141045853DC44CEDDA607E4
A02F6032AF8BBDDB6B3CE9E5EA90AAFB0BBB4773087F45AAA12B8883F80BE429B01A621DC18733A702A12F74B69BF2AA3FAADC5F72F8D4E9FEA1F1B1DCC4ED47
9BC319150D7E7BCF60EEDEF6D7D5A6C4CCB2E41DB5893BB09DC7380409582A06ED8A2EAB1AB6D5BAE4EB32EC7031A9D6C59E0AB62EFCFA33C6E1E1F2EC7009E2
2D1C2E22F02EF216F258A16F846FF77819A6A2DE01B924078920909F4251C3C6AC0A04D8F61C39832274091A4DDC7EB4991C78F5116C2E3E78E24DAD39396BCF
C6FC7A14B7A280342113C16F12B1A611D3AD1B6A2EF6E0019552FE0CB3E78A477AB12EF9E4C5BA78F37B17740D3A40D25F291E8A71D80D1560A00BBF9120253B
89B215A417A91A72072864782CA7F2D3CAFD75C73B877DA3429833A1093F2E9B7FD6C8E18C56B5777E5AB1FFE1AC7214C926E454228141B85A41882273B79DC6
A114B758CBBC468DB39DFF57A30E02E01966F60D9186FA42C4DBCE75C7D005FC4ACD784C5F2908BFEC235C82BFD04F8C4410D829A493481C07DAA549B9358939
55CFEFAACB6C3ED2DE3300A383091DF8CF47F8C635469038B3F9E85318DBD720C3188F300392FC744DCFB19024240D57155DAA016EF788F6DC65807F59ECBD30
B6A518C6CEA08ECB906A28F06EA005C69F047DB142471C26C96E827C9447E39FE0C1BAE9F468092864DE5193905EF6D73DADC81D8C1A1585092DF84F957CF6F8
6047DF9755071EC9AE4CCAABC520990AA49196A42882817687DB403E2474E5872EAE5CF2ED4C23488687437D97F0576AEDD9632EFF3AF8D1644BEE624849F23E
86AEB19751F97759C8BF1EAA18DF857F5D5AA9826267B79A985399985DF96A7163C9E1D32C5F343A5148FB4FCCEAD49FE87A7F778B236D773292FC5404721024
4052A13A280EC1C2CF523182A82BBACD37EE399237E3223DC30921138537FABD8BE02597971F52DAC7C2B06B0E0BC1D6D8F3068E528500410FCF4998A007CB2A
5507746EC8053848D1CD8971518933BB1CADC9533BAA735B8FF51A31F2F7D0174CC429DF4CF2ABDB3B5ED79A9C5915CE9C4A64E4697D0A1BFC542F4C458A2802
083F796CF7C000561BE7500C65B1BBE9A11B6722ED9A8185F07FE35DA2F00B205F93408E5DF8130F43EC860A4B0AC200180BDE0D75D0A4036774B153D89D9057
B329B772C7DE76A605A31312F7038C7099ECD79DE87ACBDB94985D95905D69A7C910E320A97B2C90D4CEDB4D12C891C6F8C6DF9CE1710B4501BB2EBD862E88C6
DF6E201FBB4B4C071902AC0811B497AB9847AC2350F9E7EFD54C3505CD6125FCBA0AB80907235575A49524E6D66CCAABD9B9FFC4F0E8A819404EDCBEDF665F7F
D074B2FBED922625A32221ABD2498A56B46C846C3E167E8649181A07F26FE7C52959988175B5107B3B0C78D9332E16DE6A0008A9087EB313D05F26DB7028CC38
C9A9B0FA1A42596E29312507BF8A2959042B71AC1ECDEEED3889EAC55A80CB6AA589B9B52F16D6EF6E3BC5A8DD13F0E30721F9873BFB3EDCB357C92C77665722
84EFA4C9F0744E4BA0912033C85C7AF56293973FE0F2A9E94528F040B2F0401DF4DC0E47F82E96CF172CBFDD050B01AA8CF35D500B04D34D7D96E10588617769
8A5505CDEEF24A8133751CC2A7B1BFD24A471A297920779951969053F5A7A2FAFAE39D3C2898D082EF6B7AA77B7038A5E170424679425E35413B1ABAA7A41A7E
954D3083E770C498945A69A81762190BD49B8013E182ED361FF257C0248FDD047E14B122008311117DC931B2807C5C329CE33E45977FC96B68AC828693C06819
33F738B3CA3FADDC7FAA6F70020E7DFF8A59BA5D520F9E7C22AF2679471DA5A531846F2ADA9A13291C81D8E54365952996BAB44B191816F60A2F83165E851A11
EF52E3D933CC4D0035914272FCF61495E025215964A147166C0ACDA2220045DDE3F7051428622D20D02829AFE691DCCA5DFB8FD362C1E844A5E07B63F6F79EE9
79436BC2F9FCD4529ADBC1AC308FA94E0A138C7EA002B0FC669BECB5F3843C2C7EB1A881BE4005E04775983E5017665D0554A30A40C18F6A976270FE7AE393C5
3C95584D16CA648A583533609BA5FA7BFD0411946B878D8942C87E493B6AD052B79EEE997004FF66B34F1E0C8DF8DC8D6D08A63A732A1DC4E01393C5E350B3F0
4B5554C58A726607D61B44041A785253202DD305C40CBC51947C24E14CE6A10AD07791043E39B8C721497BBBF1A49D452E4206097E88E005F4A8598C65EC9675
643FA8893F4398A80AE6517813722A1232F7A436B50D1112D1E8445CFC2F177E96E179A9B03E6947ADC3003C9890EC16650F32D35CB26D3488649A39E52ED87F
669981FC5BC00697062D30A3AE0199B7F2292EB1D40BC09203D87CE65340BDD80CD58C830B30546A55370B2E2F0B6A245293C2BD890AA3091A2C38483F8293AC
F6C6FCBA97D5869653DDD24599B8FD0B30CFB06F34ADE9284E6C6696E3641D167BD5E1B22E66512369FC55D5651E8887910361618281BADD1CA2038C444DB126
8593DC7108A2E8D5399CF87B55874BA873717BEE36CE90481DD41758E4D5B9434CBCE18BDD5E114D09612FA938ABE073542196F750AC688D85F47A99513B7010
2D70202DC8D012B2CB13B32AD29A8FFAC845F14D78817F89F01FEEECFB93B72979673D26BAA3C323587BBB09185B33C7F4040BE606281E7F71B114E4CA1F6517
1341C0EFE8F2CFED369570766E5C1A5581C3E90286DDC42FB5BB215F42E3FF3572A7E40454A31C6C8E8B55E9DC586302AB112BA60019541CE08139A584435292
945FFFBAD67CB8B3776C6C6CA2B3E6BB0E7577ED6BDF985399905389B168AA66165DBB90D2B4CA7BB8007FDEA33F60CF40D23EC88D5B7816C1294098C104CC25
89BA687E7930AB3A00D8E07889C37555823AC2F7726501DF28BB0031B4813D05AC8EC069124246545001511128BF1AFB82EC8A8DD91525874E4C60A1EF4EF8FB
8747FE5E7D2029B7C691EA4D48671D5596E91D7FA94EDE36A27039072F2092A308841983422967FE65FCCF434B43051C26A57018F699BF40A080EA01B2C32DA4
7AEC6E182FAB0E7305C1E55544F4EEA75F461339A85C0508B029E17C3FC9DAB352327F81FE8DB4A4AE904116C9B9D55BEB0E8E90A078C20D7C5BA12E5DC9BDA7
BB9F2FC413459C98A55F225E17910C26A800AF78B26488016805832F4B8BC78C8425A681663709BF64E71DC20328BA2AC85572D82FD47F0524AF678D74BC04F0
3F8C7ACC6C074078964A039AFCD308FFC16162448836DF2BF331786A88500A3DDEE41DB5AF791B8FF7F44FA446BF05E137C0A476E8646276B9236B8F924E082A
6EAF934BBE7565075A690E71C5E6419969E0521DE36984848D61E29D117E4C2EC02516B058C2D3E515ECBF713E0A086C0528053E96E742FD642F1539BBE5B7FC
61071E8DAC520911FB1268F99DB0795F0045C2E7EBF624CD9B905BF9586E65F3C9AE31DA4730A105E790E444AB97527F2831B7C69E51624FE52DAE92E9B6CB50
4428D14A722B08BFCBA2970A502B851C88090B71F967BD270C5D334E3E15FEF894629ED2913299963DEF62CA94627BBB1029C3FCA491A2642EC0707056353E55
A8D6415047CD7E6A8914EA1AF94FAE658653D03DA9937E9D0793AC900A2899BB93B22A4B0E9F9C0042DF10F0930A7BCFE0F05F4A9B92F3EBE8700F3FF8C4EB30
3107EC2215135A78C52A62E541A8A922E0AF462610E460BD4CE43CE8929C62CACCCBCD8F265DE0908904056637E7329B7AD1C179BC727C242685AC845F60C409
E04744804613819E3D73B23C120987E9FCAEA4DCAAD4C6C3862B9F10EA7F2EDA3DD537F862415DE28E1A07C63C02F8B4B069426E50131341A022466489D8526A
4E55A9D6A3081C30509C32CAACD6055F97417B30FE1B8F65DE700429AA20FF02989748FB460860B4C63B748EB401783CB0AD58423E3C36519847F0B0CE2F392E
B0BBF907C2D600AE0886FC1BFF05A9038F97BB068F97093F7DE04C25079EF1A83DB4B3FEE3F2BD433EDF4438F04F09FF81D33D4FEDA876665538684FA2C72BF4
B18AF916C9028B74474D4A578278539513832EF31C2A50780500DE1F6211D80E6E0B51971401B21A8CFA177FBD43AA64B960FF9739B16349F594918FC5931E2F
67747B20B6D784B238AB0E18D387140905112FE024D8092B422AF205789EC0C6FCBA374B9ABA0787C7265AC9FE31E1AF3C722A39ABDC915E86E775783005D7CC
D7E2452597A802E6C0D05C93E25657B5AE8E7924EA8E2A89AEF5100650FC858AE090C90F502FE0C9B01F257F85AE4A6ED59CD27488C81FFE2828F0C0FD81BAB3
3E6ED1CB6BBB26A2AC511AF3C2A12E0A0FACBC8AA0081C2F611548A758C89B985BF56251EDA9DE01866C276EFE84DF7BE0B823634F7C2A6DB615ED18EC2837F1
04047A98995D235B5473C3AC641265AD89A72A90A2DAFDBC8BF38B0C1690432627A32858C5B82845058C38AFE4261C928B7109541CA998EB87E76F3808908302
2723B798F1261AA9AEE112DA2DA55E33BB5BCFC5291071B94138E00149A1EC8AA777541FEDEA9B0042E3087FE1FEF684CC4A475AA9CEDB775990E1258EA59E6F
4901B6CE2DD1C340DA9CD97FB72A24D84D59443B40E0F4EDF1C068FB5501812F07A977E3B91253765435C7C2964F4AE848BA574839CF0E8BCB26F0C6F35AD24C
450B2762596717F29F2C51ECE4E953F28254C21ACD2EDF945F73A8A36742052CB33DF97B8F26645539D34A1D84C3ACC79B9C182F48B543A699A9820566A298E2
7508605B78206021468F118107AB3DC54BD0DD6244A72A871E02B75997F37828ED725C2C860C12C9C122D6E06C6A07E4FC883C0A10ECA8FE7B6144232374FAF8
2D285BE24C1E0BE8075131DA4796B5E7F1FC9A0367265440B6FCD9CD4792F26A144232DF9006CB9AE2A834F11918488A461B94B448E8EA0078DB01B4C021B214
585F15B496761369DF9453554DB186C8E461202A85E991D71411989A62245FC652436E032989BC08BDB912BF4C9332637E0B0DE3B60299E760F8917F50BC76F3
8CA893E745F5081AE7B133F7FC21AF8A91E526841FDDE7B61C4926C2EF483398CC524DD3E5AF8E23126960419FE11F666359DA536ACE125A57C4EE606ED80D81
34E17FC56D9DA2913A28E3810789176BC15269383E459548D72084E1C47E506B03446BD192DB254760A68372E29C5588018A6EF67F446B5CBA5270E3EFE65888
06DACE54AC024FE4D71C21B1C08F5903A8F0EF683D9A945BE324BD45F6540BD76C145F2C175C355F1AEE3BF87459D56AD2B29FC213CCA80B991C42C84C1111B5
BF71E540FEE3C5D859C45106284A51393A12789EA6F17122D188FB1150E660A56A3BE81130FA5F58F983D73E786F02E5D1B9F8F3A08148F5C7A4958AEF34EC75
F21A01F5027AFA080F20C51386F73C91A7ABC08FD30BF8C86025F5403BDE218B5AFE34B26842FAC23ADD2D958AFC30074CFD5F62D691192BE8EE158F3CE1197C
1491FC14D528A279CD636C057464423E54CEE9033B4041C4351443A7102FA0230B3977086DF5BC359E37667A2CFACE80D9377E028B0E84204B7558B41B78FD0F
1A12F2C68A8773AE440685EEB3C85809957881DA933429FA235301FA7BAB8F9D5632CAEC04F3C4A7A90E130F5FC2E77697B52E28FE29340E536F208828553FC6
5F9331300BC3CD2530B13F91F761B9756013AF9B74FD41BCA10804E7782122A204A178921D8D37B480BC8B232260E7552B05B186FA62AD5988FD411298637845
665F685F8B7C148319C5733E1EE380C46CF28D78AC0472F4B88FB8EAC5A2FA3E3268F1C7A3013E92ED693ED9999C59AEE054275A0D15CFEA71B1F2BA26582A29
31A2772FAA52732B9746A15E209509C02005C1A78F9718113BC7559814952ACB121481AA174F8010AC26C4B307404DE4792952EAD5CD6815003EB94D8AE05619
E493DD849031E05E40919A11787D50B56E2500D519C5441D5784FC27A823EBFD9BDE78B71A9F8AF72348CCAD7ED3DB344C32803F06A628B5FC873A7A1EC693D9
4A101A44C2AF235237BE0A8A19E18BE91AB2A42A39C408D49C7E8798416A3F8702EC32CF3384E536C8E7571D96E2E4662C1D556CB3F55AA5370D5127F63F3E05
A023A226765D5388FDA78FE59081718ABC40ADBC024E73A976B744B4C02E063F3098A8D6F1946B1C78A959E7825C00FFE8B0BF0474565ABA669500215C204EDE
51FBE19ED6B33F82DE49FAEB7A06479ECCAB72649639F0D69FB22132969DD56755508752A5AD7F4CC51AD56ED948E8B2560D3910F63F0347E4305865ECDD92BA
098DF0C0BC73E31F0F93A27A5C4C83655DAAF5C72952D700F429C20998D3624695A1D86CFCC71B02E3522DE08DC7821F22278BDC7CD41E2BABC1663A054CA220
408834CEA46B1B77366CAE39F09F1D08D01FE63B7BF6CF6A2319CBA9C6BB8B191B4DB7FC909660E05268AC1437245F8917CB652233CB420B5279DCA148B31DCC
552DAFD5C41E56BDF29A418BF02E31E703D14E3C2F4FB3FFC2A0983B02696A8A3C5F022031237616C84596876452D80052E5EB00A11ECC7A00CB5A1AAEEE5741
BCC2840D385628A32479479D7AF0F87FAA0AB029851F97B724E6543BF4C1FB2AEB7852FC7476F0A4BA4B9517D90D22382983A15F4119AB8B85632F63178F5B15
F5DAC50D262CB1B43C84C78DC35BB3F18FE7494ECAD900A0C5AD9AB5551E932E4C163255E25884E2F64A70C8AFF00B9421F56B726B20C3C95B803D12E9DAD480
397E9F29CD11A5973AD3CB92B32BEB8F778CFD27060254A9B7D6EC4BCCAF75D0D9FB6ED58ACAA28A0C07868554715B13B83796C06F11289DE2DBED2E71D73937
CBE4A87EB7D6328D3DB4A4318B846701EAD85380C09B20903099CDC861423C1F0F875FB961F0A2C2E18AA2CEAAA6E48FC4DC5041719C3B5C21F8028C41C53425
40F1F8B7ED1E9EBB9389AC2ECB3E4D3659AB54C92CDB98577DA8E33FAD344CE93D55474F3BB32B30ECF180865699D5067B66BD0E567F71A9762B169C10B5D124
8654BD15AAA820321560952AD183A5D9CE6208E0B5A203494FB2FF169BE4DF2B67E3DD60E01B8CA6612BA59B3B2C8BC6313FDBE1D96102411678306EDD6D204F
B7E485F9A2016AF4D73714C07179C26B4CDA6A6C6A40C26432562E21B7F2F9C2DA21DF7F0E499AFE90F6EEBE87B32BED6964C8408A9E9DA0E308802350C52E12
09D26896D936DD4099CA9AE3D476E538D12D0AA4471C1BEB612557CE1D12428014C864F30A052F9EEA81330C05B6B65DB496E89E4F87665A60107B84BCA8E132
2C98A266511453B5A277932A7A2A5749F73F9019807D012E4656512D39DBD61B19EB5D665EB2DBAC96B4B3EEF3AAFDFF192E80EEAB3C30E2FBE3AE3A25B35C18
742F8E6395034FD9469936DE7589C90A100828129A75B1C183168C4D313BA4F2E4B6C7D44126C4E3728ADEEE2A06A0458A648DB65F61576B7997015026F0827A
81B165182CDE992748704BAB5AB648C3E958C25E1BCCFDB9E0E416232CFA2758739A3037120C78F1678E14B05132AB17C4A7E39DEB1377D4ECDAD73EF6C3EF17
A32AFC51F9DEE4FC3A471AA4B2AB70E8BD79D736468CD7A5CE236E7DA50B129896EC926367393B0A5D83318D501A576899E886D8DE614AEFC49B7A7B654EA68B
8BA5948015FBE8855CA8510B30B810B0C5D8D42069370D4E9433C0A682B8E825553BA4C37116070F4F1C2E535ED465DE560668966962AA9F3A1ADFC886EF6886
54207D776256E5FED3DD3F682F40617F59DBA9A41DB594DBA6B8C5DC260C75A19D77F9219683FE74F3D6CFC07733DB62AE0E73F230A02BC82917309FD63AB7E9
306754520CE14F015947F06230175A93F67394F2F9F156B97D23B1A30AD2E8F2DA45A00E95D461812161264D3587BA0E9745506377ABE60DE821C2512412AC5B
6C37B3BC521653B88D6A2309041233CBFFB8ABE6871B08D0D33EDE33F0486E853373B7036EBCE556ED2ED3607C97693E8F45CD1DE47FDCE3D12F4D60D59A9326
4D1474B0DDE804FBAC3A241520AFE4599A147F0D2C20960720C42E529BCC03CC25FBCFF60B76B8852D63C40F51E591596E551804CA8C396C0710EC86E6709BCA
0A62AB975D9CDC68779B89E25FD32CA308F3BE344BF2159E299A8E8B62C9F9B55F55EFFB21BA009AED47A7FD9ADA90985BA5A4D12483A6B8ADAA4B26776939BB
4C012B6631D3C3341256003642EF981A9F229571E1747D6174AD6051C554BFC35C0E9398967EFA7659E82AB5D8CBB0CA058B595E91C5A1CA392EB765791AF47E
BAFD4ED035CF9081738D607ECC6EB53EF234C87159E57E79E32264B51B031513722AEBC8BE7B3F2C15A0E79AD57C2439BF9E211F30914975B8C5D980A62B2295
142DA7118AF1B2064765CA83BE5D3CCA8342122F4C600628C22D8E25871420B7A5D80BE2E1103776B49BD2B0C2BE48D423B85499CF4FC1BF69A084219C9AD877
69EA5013C97E0EB0F58C834BB55444E016897943069FECF2145FAFDF7049DA89C9653D5BD5CA7D70604658C11A0A049EDA51D337ECFB0115C574865B676F4276
392E6AA49508969C8DF21367833B2CE9282EBF8848F1888180302756C8A84B7F3554A3385E60326B22875F28CF1921836A2AA78AD30EDD26B2BD00FBC5AD9184
BE66CD8A386AA61289BBCFC0F9B7665C9722D2F360240E0D82C9FE1B2A291762E0186AD66AA7983BE2C5C1D48C19E8B0EC3213C276A18599EE63E548551377D4
7C54B1F787920BA22C3E14B5BC5C58EB44F24F19C896447D5E79541D2EAB9C27843A3AED53934634989B50C02550A5020D176942098B971A27E5E409DF111E76
169B66F8005F23D050E5A92CF2444497302FCE34C805BCD26DDA29D82D03364EE7860928A1A74C18250A06EAD2D3D6F8C63422771AD6CBA4A6697904AB3CCB48
B50B337BC1157741662F3408423305E648934DF79277D456B577FC2054809E605EEB519CF3F1A8604C8DEA00E352B9E4BB55535EDA143179E464A6226D75C127
336BA0094BB5FB0BCAA41CACA99CAAF8DB09510C84E3ADD08E197AD9E53E2C8BA8D921E65B2C6DBEDDC45FB28B01AFD40D6D455252A55E606989ECF2364F60D8
8B0B52AABC9C26874D132D7E415117287970C0BB9D51B3DC4273079F482994B055243009E9654FE5570F8CF8CEFE1084FF64DFE04339154A7A89DDA3FA4BE928
2E8BCC24FC2F1C5FA97C4DFF91A640EABE8555F49A48D116B3D42C07414B3BDF39DC5E5386DFE40BCC8247E53945B0F3FCD20B7B9B8A1FC8BF5433F5C5F8D32F
D9F8FB5301E664ED264F0A7B07A44AC1383B662A168545A00BA0BF0C8F3848356440A8CBF8EDC843E634A5FED098B1E9E7F716F9A3DB5B5A63426EA592AAB7A8
28560DEC8A8882AC5583F2AC843D4655CB896DBCD542801F16E3D7A4B4A168EDB5AF6181C298D12D6E692D3757F23D7CED6EEFB8434E2CC69E085569219694D1
97353D3B8535D41733F23FE70A02BEAB3016C022572FB5097B1DEEAFE9FA971AF1FC3CA95F714528590283609EFE91AA39D24B13B32AF67D8F0707D1932A6B3B
8D910F51704AAC328453B5947F0556065D7EA72A598EEFE0E100A5A0BB34890363B76C0D705BEE8D35CE9415794B5F3B9B0A22EE2F69873B16015AA9DD6D41D7
07356501EA03E5E5B6DDE11E6752101F4F149F62C173D6E5DFCAC0DA6108669DAB148CB3E2B6AED15836E2F1692DC2341555AE97893D6B0E614727D6EE810707
39B32B5EDA55EB234D62DFB75C10DDA56864F4EC0B05B5CEAC32475A899EF3F4088C32A90942310D67E6EB2C8696FE90B930FAD525C7620EB7D9B9AB76B72535
45B3C46376214BA39A1C8A26CFE3759936983665EFE341EB8199C204003CC0366EAFA5E38817773E35B3FDA5705548998AA5673FA350558740A3129ABFACB798
71818D5C61FD057A130B3A962AD1B424E5C2FB9EA47A13F36A8A0F1CFF1E36CBEB33DC5A8EE2BD2A52C9800B93C157CCF52C97CC1851DC26EF0928FA967501C5
5F85C5E5776AD678C81F602D7172262415ABA66D7F55878579873BC298C65008ADF7AA6235CF10B0D1CCE3508CEE48E92D025348358F3952DC6020A4752DD8E2
AA890C7F7997018B0435976761E61ECBF0EBEC4429FF094C01182BAAE94A9756E2C8DCFD585E65FFB0EF7B65FFCF92E354DFE0C3D995CECC32477A497C9ADF5D
17C51D88AC06A9B981C5F03F6619BA03C52276B0DE18CB0E49BFD2504D28AB569A0232999C92A78009991289CEC41185D567D59C33E7A7E4124B756ED5EEB6EA
614C114643D8DD70930E986C54CD6269A4F48D99786EF5EB7ABEBCB00B40012376E54DC784B49EEA107D100D84656A96DE7DE3F523FFC6A5212E2069470DDD53
E6FBA301D4F87F56B90F23FF0CC21C76094474C51ABAC8CC40459ADBF07597C33217A1F869E8969B01798E5A952604DA5D964E41B35BF01E2D7AC6591B97A99E
0B6B6472B61CD404B92B01A1812AED2FC067A708A951990A2E074D60B5ED90352433A2FD77C47BFCCD2293A9E6768BF4A62AB55D8BE888B7F2897BEA69FC04D2
F0B64A1BB3CA4FF70F9EFD7EA88051EDED4BCAAA44413A9D5B6E2650018329C5BF5E8573F555DE8B649ACC6354E4551E389BDD87B089B3C4CB329B41AF4451B3
DCDB459C08A7E9A948AB318CD6F5028B1D3AFC6D84A14A939CC5BAB3176E011F2F12441D60C62398E709DB9FBDF28437912E6ED030443CAF6324757C2E8A79D3
01B6B662DF9918929852DF54FE15976A19922321219DF25AF28E9A2FABBE2FBC387A06EF684DCEBC2A47AAA9AE6D6EF3B19E1ECCFA565453E25D7570AEBE2A8F
6F1D17AC9A3B441C5633A6C4713D702F3090B6F508FB3E382C8964E29C7CBB5BB59A23E1B59EA66EE2A342D68D4E4C05BF45661F09C946156EAB61C9E230D362
C7E3ADB9FE112FAC41A2A9E2B2A86CC2D28943DEEC55054DACD0488A7B5CE24EF912742465971FEDEEFBB76FAD4A15F070575F427605262C79FC10BC3D60C734
7F83028C2B029BB6EC6E137FCC34055DD8946D9C4A99CB2B6DD16B35455635F57A083A2B372CBB34D3EFF5B3F710E8978CB71AFBEF306D0A001C9F28CF82B752
2DBED1057B185591FBF44FCD3FD713508ADB722B70FF9B4C997A13C07E555FD753264EA5504497842D1292FF340D45011F97B7FCDB5D80DEDE55B13729AF2621
5533379FF28D683D3C57C968FC6C77427D9E9B07C44DC2F61322E7D082AB607CAC47B3DADF4713198CF24612D25E18769714B96BF22014AB94919D4108331C12
064714FB1D4892A2CA3DC5E66A9DCBB4B1C578B34F65D421EDFD679752F47E7C2BA8606AD623705D9AA9826F71BDEC6E556E56FD3A58256FAE4DAF087101C919
65C77AFAFF8D2E800AFFC1CEBEC4AC72675A8922B6C8F1915F1E0D747AB2C5045BA7E92115CD8909B3E0EC70BB52B8079C9F491AA66A972651EEED56DB23DA25
4EB20BBED772E2B1CA6B6D8C74247EBE5DECEEF4DF2F29567F0C05813E02F03C553F9B228D638DBD166C9C7188FA2E73A957E58D8A16604915365C7399B249C2
B605AA7F868350FD54DC90F4E8653BB1D2FFA2A570A66AC979B59FFF5BA300DEDB9B57E34C15CA2B8A29450FB2C46C635930255840442ACB81088D7ED62B06C4
98344D08045197D8E264D168A089DB75493BCA69906234AEE3D62CF72432F7768171705E91FAA83AFC0E2A14480B42EAEC6B208D0638F9020FD6EE56FD967D05
04355E4B977F0A843CCA524E685BB45ACB1B9A9B377885B68E54844B92B3CB4FF6FD7B1241ACBD71635625EE6D4C8302AC494465A8D406F891EDBF0206D1003B
CC0B977611E59A489B6A7C9A1A9FA699BA99C48483440A0271AED856A9594DBCD7ACDA613453B65FE427805E33C1F8A7A876B1E7C561455D7348730040F2DCEE
67373ACB1DBA2DB7AEE3461E562E3C20F6371144C7CF395BE7C4805B94872B7AAC84DF9838A488F3A5A5DDEDB10BC8AFDB5E77E8DFE202E8377E5975207947AD
3383ED9BEC95D8FE8AB8878B02272979ACEA866EE07C010DC0DF2E8D423B761AD926DE6AC28F89B760DAB24180FAC6287BDD5551D5D0C43D2541E2C8CD7A0D34
BB452B8A5567628A0A33F67678B6297E66154A9C199769F68B30288F67A11D1E7174AD94F391A1B8063799B5261CBA2CAEEF78C1AC6CB8C69D36E9923327820B
66D4208FE64C2F7564943E945379AA6FF05F5C0EA33147C7C0D0C6CC32CC734BD3BE368A819BD52AD20C4FBEE782D811E01A2FBBFE0F99200194F2BE0F3F83CB
20DA01697F30CA5E683783F406230CB48B433879390C6C3F218C6DF137A8D0ADCACC1C811BA6CAD459D77803A67479F698A623BABC969B4C295F33E74728EB73
3BE667469CE31FFA34AFDC1E2E47BE82C3A2C1A692A16DDC559FD674E45FEC02E877E5EF6B4FDA51E348A75BB7A856294D4D5A1321AF6B550210DB2B54A9DBDD
7A4096BF8D30FCB452B21AA5624AE0481B3A883B3E6B30101089F7704282512C16665B89DB13B82CFAF44D3DEC52342DBA42B7B857059F5BAB59CB9847BE22E3
B6A85B6D2B6C029CB48F5BF153DF3453532CCD8E28307E4F4CDE68D26524D5D34A1332CB9ECEC76352FE652E80669CD0373E9D5F999051A6A46A70E34B07CF46
6A40A90993DF658246C27C5ACA011378239685B3718C8CDD6D9D37868E007EB5992FA480ED4B98F1373640E729563BA849714285C0FCD41CE674ABDB8A922A96
0FC4AD3A5487B0731F28758935236E273DD6446EBB1BEC8BE7D16071D0C26EBBC41D8D4D21806245FE94F0AD05714E02B11ED3040F97BFA9299AE216FA65A8FC
DBD351E05982BB238F9DF997B900FA2DE81BF176BD94C060EC1B080CB531ABD32385C37E741F5C5380785533B7D0DF6814AB8D08856557FE8159DCAC95401F44
26C668221742203809EDED56726E8C12D584EE338B5424D862D26A6B27B92DC544AF52C44DE8FCED52E7A7102F4CE9B1BBAC5A27C4CC869CD6D013715E7B9A45
41C16E0965612F8C3F6C66B91322917F677A090221EFEE6E6139997F4DE6E783DD2DC979D54E4F89225A513B93198F8425BE66C73A45D8FF4535D55FCCFE54FB
074BF3C0EFC8BD667E7630E4C8DF6EC6511ECD0CF3FC4DD6F51F159AEC80DC9362D1FBE0B7426ADA54426CB8D34CE902CD4470D2148F641944A0E28291AF66DE
089BE58B14A3BD519A63C0340856821C1ED153B8FC8E4907EF05481BD3815014AC2566EC39DE33F02F8040F4F34FF60E6CC493CC49639AD45A682918622E0B2E
B568C645E1873C408F57F2D47C4B4DB110236D016367B42217E5DAA98A1F87E290938A2C79AE82619512AEB37CA3D1D865A68DB9C609DEFD520BA431B6765D8B
35B33D617B4CC3FDA659F1489A58A267D4F544B4C633D280A3020458DE7C4A3E4F8F66465F8ABF8602433D217745CA5CC9D3440D0B29632DC2884BDA519BD9FC
AF8882599FCBC69D754ABAA6F8695734B68BD298B715EABF500BD816811E9802E29B4981F9C05E63275940A5D077A936EDE02380642EF6CC053865D0AB9A25D9
6ADF73CD7A4B6E97D77AE4B875ABB8EAAFCA0FB7AE3675377B15EBEF02ABCA57C9D881D758343025406E4772C20293B069A345EBB440C5E14356357E052DBA53
351370D5147F9BB8B9C64BE229C6E5636553DA17E3CCDCF3C2CEAA91D1EF9C0D813EDE377AF6A55D3509D9154A5A8962159C5A5C324E7EE37E16EE92E9F4F08A
98A0E31E401C92DE6EEA8FB0E8E376F1F63DE32DAAE480247869DEF3D421F57778782DDE2187F016141AAB5057D8B9522EFF8DCB84514C447DA378A79F92136E
3C0A3803C222B84C7248D6DF29423BBEB197690A04BB7C4E7081E0622AA27A5A3440B9F4ED66ACB61BB36C283345C4E8DBDDFAB6E98ED492C4ACCA96EF785E34
FDE4FD677A10DC52C856054EE66ACD0ECED8F89B25559CB2FC7B81FC436302251C3085C06772061DECC87089D80654E125D2A9BE5F86ECD0BDE68CBD436AE665
BD781E3F561DA662DC9A390651801F17763176F94FF68A054430370090018C65A18BE91438875ECBC309E4DFC99D856476C05A09009E7E112EC24236D738A909
D3951573802EFF0355ACBAEF9D44F89D04FFD8D3BD4A068A826BBFAA39F89DCEC8A2F2EF6938949C5FE3CCD02C29CD422944203968C02F73AB05EC9526A5CED8
F3C2D5E4CAC2ED95C5DAF26E0251FE0D94A558930F61A54C18F840A90EEC3C15B7988BB39A35AD98BC80E23679376893413D4BAAF58F33EC571069B438A9D430
7A9D1E19CCF3D7889C2BAE2FBA07319D9BE8E9E85F9D86A2393D008DF86B8A770BA19C1501FEEB5A2FA5619850723C7858B423BDE40FD9E5BD742BF9EF12FFBF
5880C0CF1E0C7E3CD46E58A01128F90E13DAE1EC02C95889FB868B760CD8256AE5A8FC7B00B0F178CDCD056C6B24031BB0BDB355C3FC5AA00E3B5701D57A4721
6BB1144685189439B8D9931766302C8A9B223F56741F9A437A9998DA922459581C8F64F935275834F02E159B748F1111E007722C2CF96E688284CB0DCE5001D6
1BE201C5B477B31C778FBBDD125301EA051CA95A624E252D047C1708887EE491AEFE848C3DAC7FDFBCBCD0BE39390A15E7B97904F32E5C1D70D5987971EAFF95
8D9853C7577CEF42AA924EE0C459D24C347AAA94DC502C7BF76013EE78BC446BFA8A03F6AE0AA5072907A52916AE41F313320BCC0705CCC9A13FDC69AC00354D
849A088C89F18204EA23C08A1987669877A608AA08DE040CE9F403AE1CB223F6CAD4770B815139EF6BDC6664DDFE434C884260048172ABFEFE9D31A2E967E6B5
1E4BDE519B902A2412C5A4960A71B820FCF2335E21F90694C5A95F4D7A8D340AF6203445972F01853CA925F83AE22288869F118E12DD3533DB68190208F7AAA9
14AB823111AA8977A70911A56B5C0292FFF29FBF6E38C5EF2452CEA5F707ECA960E3C0309D0CD2F718CB681C688912F5C38B8F542D29B5041D89F84F647989FC
2BB892A5DA535547AA57118D9EE8FA5559B55DAA50E1952EB18499451D91023A99096C653CC9AE49A5E8D8945B3E48B910DF0DFE79CBDB98905D41CB5E4E1155
9A530D0ECB9007E67EB9B5319209DCF37A13889B4E20C60A5F293C0D1E5FCD0DA9EA031E757D4AF1BAEDC5EBB615AD7115A263ED56726C2B5A9752B4DE5DBC81
8C3757F07BF5C324FFAAA4C2A0F512EE2CE6DF114B394917D874DB34A757F143EB027E4135C7D12236861B79AB42E32713481732C8AA2EFF8410AB878786B940
074DFCA2C5D99052BC01ADD5B6C2FBB716ACD956B80E1F45EBB6163EB0AD68C3F6E278DA89807427DDAB5B18A6596EE064AD730B16010E905E4BFBAF3AC4E480
614855993CE601B51850E9A03FD699B1A7F53BC802D1B46AE7C0F043997B70CD2B550FC0C5C646CD72C88F2216DC45B403843F55473B0E436E933C78CDD17F1F
DC8EAFCB5A57D183A96A5266C9E3B965CFEFAC78B5A8FA6D6FDD87A50D9F9637FDBDA2F9F3F2E68FF734BDB7BBFE4DB5E6E582CA27F3CA9233B5F854A420856B
B614ACDD5AF0E0F662F4B14889B01EF18E4BE14C08074955A4322B6C1274F94B516A96154C1EB2F9DBDDC963267E43EE936A315AC425F3A320D8E0E007F7096A
384D91AE21695F4F6CC58329C5E8673E9CB9FBC9BCF2977755BDADD67E50D2F05159D3A77BD002367D5CD6F49E56FF6651CD9F76553E9DB3E7A1CC522454C898
AC71213529421A817E05B545E42B541DFF18C9042B4860455C914B6C2606A3D8D64D09150EBD37D0B471BC872521711668637E6D76CBD16F5DFEE9A7551EEB48
CAAD711248496228CD3251209B44BF6D9E9AF02B3C25C846251048837E2CB2426BB7605BF4705AC92B3BABBEAC6CDDB5EF48FDF133C7BA7ABBFA070686868647
86C77C2363A33E321278746C94DCFB7CA3232343C3C3BD0383677AFB0E9CE9DAD37632BD7EFFBB6AED13D9BBEDAE62E4239018D85DDCC53BAD2BD160B3067927
D67177F971A98A3CF1C03A6FA38F6DF748F3D8A50909AA4CF59406C9BA6514842E0A1551F4B275EE2264D81F4C51FF90B9FBADE23A77EDFE9283C7F79EEA3ADD
DB8FD6677068686498AC215B407CF8467DC3E84F7D7801FB0F9EE9AA683B99D574E8A3DD8DCFE595A315237EB6203EA528810027A75BF602A03A60B05678E425
405F49B54DDED9CB536D1ED52283CAD283ACBA9A568242E037D4FAEF88F6B0A5EE201E6F9841E49FA59EDC661162DB1B1928024F44C4CE343E5595E696D36411
82EB89A9A54805D0C542A60689E54BBBAA3C75076B8E9D3ED5D33F3C3272AE73AF477D7D8383FB4F75E6361D7AB3B83629AD64DDD622E411C845D49C162B6F1E
34A15A0E8856BEAE1F90853972CF2CDFDA43D8A7CC0E369290F7DB7289737BDC7861ED746335220909D8BB956C4851D76C2D423FE495C2AAB4FA430DED673A7A
FB7DBE735BC3511FD298A39DDD2507DA3F296B7A2A67B73DA50829C206BC86D89228964057A87B82A496074C3EB1185FA3CA0C198FB982A049F5204A0742E024
39A3ACA37F68ECDBDE2FC9377AF68FBB6A9D59E5A4ECAB418303D3208ADB3CE94B8D4FF56EC0CD89F26C0D9AA643C28F1CF4BA6DC548A25E2BACCD6F693BD2D9
836CB8F91CBA7A7BF71E3E54525B9DA3166DCEC97877EB977FFAF4AFCFBEFFF613EFBCF1E43B7F460FFEF4C9876F7FF5F9DF333CE805E50DF56DEDED233E9FFC
3B7C23277BFA0AF61EF9D3AEEA0DC8CB6C2DC4B80804CB220851FDA11D45E2ABFB193AEAA748AD9907B9D85D16636965F9173B0A15B78E7B91DF445AF6400A5E
C317F291D81F3C74A66B7878445A4024C3078F1D2DABAFCD520B3F4FF7BCF5D5E768019F79FFED4D6FBFFEF8DBAF3DF5DE9B2F7DF4FE9B5F7EFA79BA3B5B2D2C
6FA83BDC7E6CC8F4214819FA06879A8E9FD952D9B229AB0C9911E4A69D6E932591AA0FA0C4EF8F9B2AA6268053F05844133CC7687C0BDD383529A7BAF25BCD82
D28F69EF1948482BC55B5AA4996A551E98C113F6F5101A9AC41C0BFD39EBB004163F9D5B8EACFDFE535D43434392C0A3ABF05986E7A1D75FBE45591FBC7CD9FF
B971D1958B422F89BCFEA2F0EBCE0FBB7672C8ACC9C1FA312574F6941074CC3A3F74F6C5E173AF5C1CFA3FB7C4C5ACBF67EDD38FBFFDD567BB6BABBB7A7A048B
3632D272BCE3D3B2E68DD81D14A2734BF09866D0B9788E086ED9A948ECB87126EEB2C571590E5B80E311648EA8B8E9A42A6C1966C09E4452F0BA6F6B113A9F8F
F634D7B79FE9EB1F80A61EC97096B7E88F7F7B6FD5631B237FBFFCBF6F8ABD223AECA2A8B953C2AF9D62C3C7E4B0599342674D0E9D35290CDFE3250D9D7961F8
9C80E8B05FDC1CBBF0FEBBEE7FF20FAF7DFE51FE6EEDD8C9937001D112F60E0E551F39F5614943228146E82461AA0196C640EA460A7C2C2A142C3B2195CEFDA4
617545C0DDAFE95A725ECDD66FB5104CF5A8FCE899C49C6A258D330C2D3AD4A48D0CC42656A6B64E8209D7A2706C7BD12BBB6AB403C77B0786E0256B3974F0AF
EE6DBF7FF2D1E015B70545475C689B7341D8B517875F77795470D062DBF4D888197111D39744E007B1F87E7A0C3EE0E36931E181B161572C0EBE3872EE94D059
482FAE5814327FF92DF6179ECC28DAD5D3D7C79400DD9DE8EEDB5ABD2FD1EDBD7F4B8142F0B3234D8F8505F82D5421AD26E158197FB9D6E35285D672B0A180B8
8B8A0A29ACE2145995257CD0A9A235B4A7A81F96361E38DDC5D77074AC7E5F2B12DA9B95F5BFB839EEE2C8EB91605F107EEDA50BE65D191D12146B9BB6241C2F
E00DF898B6041FD3C9819E9F16173E35D6865E13181376C5A2E08B23AE438B8F6C0BB239D72C5B72C7438EB7BEFCAC6E6FF3A8A008A3473ABA3757B66EF478D7
6CDEE5C05AC0F2D8A6A28F9F6E235105549E0BF2809C0F30B396E54E5C08C82A7F6957CDB718FFD28F4AA93F9C445ADD158B5CA23455928DF2C0076CDFA659A3
B5087BA7A8EF680D0DEDA7477CDCBD1E38720489FDED1BED336E889C1236FBA2C8B9572C0C99161B71D592C8ABE222A7C761A99E8A8EE8F0A0687C7582168705
E2C3861E20BDD01F2FA24F86E9AF89B54D8D0B471F82FEFB5324062133D1C786ACBAED99F7DEAADFDB0AB460B4BDABEFD3B24674DAEBD1DA661015E0FDC87EF6
7A10E5DFEEFABA69812E698F21EBC171D236A97C73796AF38DCDA150A0A4B88A3F2E6B4271CDE8880E178F9F3EF5917BDBB2E407A72D899A3CFF9A8BC2E6042C
0A231623120B769C0D99057604C4184774185AAB40F2C0783234203A142D1A5A6D625B22D1E25FB12018F9854921D7A057FE6AC37DEF6CF9FBE163C7E01AA260
2DA57A2FD282B55B0A31224A85257BA182A988C05E9884C37CAE4B15B852E31E7ABD3BBD047981E48CDD67FA07BFAD10807EC49B5A43424E85335D7358E8A93C
C811CC3128460FA841C0928F732FEA07A54D2D273A7D06C21F19F1E56AC5F76D7AE4E737C74C5930F7C2C8EB02A243AEBA21EA674BA2A6C7453281970E5DC8F5
7B1B3D8C676CF47974058D4BA9BF785A4C0452879F2E9C372964E6B4B888354FFD41AD2C677808DDEF3BD5F57A51CD7DDB8B36103537A526E4721ECB45538985
7324E44DBA5DAAD8D562D1C62292DEA9CC1773E34F57D2ADC5A7A8F76E2E7C795775D3F10EEAC2B0F53876F4E9F7DFBA7AD992F342AEB970C1DCC068DBF4E870
6C31E88A9165D15703897AAC8DC87F285781185D05744520F28F17391A59127DF5D0E74C8BC64A74E5E2900B11700A9DF9DF37C7385E7C46ABAE30B400BB05A4
055F55B422315EBFAD1024D934503230570D54CBF2B1635CCC632E6B620894A6256655D41DEFF856B2A0F4FD0323A38FE7562819A578F49CC7B2C66D0A7B5370
B607C9BF42F23F6B538A1F7415BFA3D5EFC36E5ABF75F7F67E9193F12B65ED2511732F089D15101736FDC648E482A7C68621B147461BDD0745930389347BA09B
FDB0C045E4D248572D26145DB2C068FE5F7A71AF2417943E13146743BE3E2836EC82F0D9972D9A7FE7438AD7D08231DFC8A8CF87627074E190814D4C2D818569
89C7E5A7074D1A1C0736E673AB72A4ECF233F1CF34305C37236E6C5AED29DEACE6B6D1511D8320238C02D85FDE71E3450BE7052C0A9E8120CDD208BC020B4302
D95A51CB10AD9B7D6CFF6344F98FE52AC05D003D62E9F3A1F0C9A0B830849A109A9A1236EBB205F36E4D7830DB5B042DC9A133DD7F516BD1D9A200D999A609CC
22F738B533D3EE0060BF0C31CBAACA8A803B2271D52379476D6AC3E16F51FE8F74F53B334A695FA7959E6A0ED3205F3B117BF478DDD6A2355B0BDE2CAE6D3AD9
C90C7EFBA993AF7FFAB75FDC14FBFFCCFFC5FF1772F5A4F9575F183EFBF2E86074E1F0E58BB34D8D25A005C1F89830DDE093AB40ED3C364D4CDA63756BA66B41
2CD405FD6A5E191D2A5839E2FD91FC635D8B0B47F1C5E50BE76F78EE8943C78E90D3C397AFBDBBEFB55DD5F76F2954089502745499F9D27E761333E60889D181
EA7F6F1AD5D2A450E157C8282D244E7F2EAC69EBC481BCCF8797F1D90FDEBE7C51D8FF3BF7FF5EB8F8FA0BA3AE9B1C7CF5C55173039720841F3195DA8A68AE02
01D182C1C7AB1763A80301FCE20B7451672B1628E905597CB48668252F0E9FF3D3A879CB9CEB77EED698254102587AB0FDF18CD2FBB7163A49159E73B14CD69B
79078839154E9D329518A4289BE43FE353BD48D712732BFF52DAF8ADE01FFAFE8A23A793F2AA9D692C4E579D2C7B2FB47F1AE32908467D605BF17D9B0B5FD851
597944CF1B8CF87C83834348C05A0E1E48C9CBC92CDC95A316FD3D33F5B9F7DFBEFBB18DC12B6F43C86472F03528EC42F807819FA01851B0A309C889166C17BB
34D8B2F1C7B64078A5A20D47100B5E8654803814048F114E405AF03F37C5BEB7ED0BDD888D8C8C8EFA5C35FBD76DC7997FEE08DC9AFFE94F9A30627A9CB11E62
57266338983209C554FE91D97F603B469279CD6D7A367E68C8373A5AD150F7B12725AD60677EA9D7BD2BEFCD2F3EDDF0ECA6C56B564D5FBA002DE3C5A1D74E5B
6C43908F21436ACC0320F2E7BEC006ED03C38DBAFC1B4F068A78897C147E010A10A6C7465E1271DD4F17CC5BFD58724D6BB38186467B0787BEACD84B69158994
39E31164DEE91E6F2AB885E57771661DD423BDEF3E4D7364EC7E3ABF72842480CE5103A807496B3C9C9C5F8B877CC291A4F41C3C1A6FC575E9BD091B52D4FBB7
143D9153A1EE6F1F210075686878686498B96CCB5B475717BA8E892F3D3BF3D6A51746CCBD7C61C8F4259141C6B2EBC81FCB3FB554C6B5880D838AA03F038D55
34957FF6579BAE20F8010D2530B89A111715B038748A6DF6B284F54D07308D709024632BDA4E6E4C2F7BD0E53588135E2308D51CA6A97176F3987497BCF53CA8
2CAB16DBCC49F827053F7FFFE6822772CAF71266CBD0F0705FFF00755296B7C1C14114DABFF6E95F17DDB3FC221BCEDE4CC309B188401234A1DFCBA5579076F4
D816287807F908349691F982C0D850DD2F93AB832D495CF805B66BA72E89D8F4D6ABE882A2F321E5CBB1DAA3A73665EE5EBBB528C128B530BAA9532481EB31AF
4B9E3E2DA20E553191C0713530DD4BF75E4C482B31E6C29D3DF7E4E78765CD49795524E7A99A92B4BC27850E825BB3A5F0A1B4D2ACA6B6FE21CC4F80297DE4B2
DB8EB79737D615949715EED9AD555736EC6BA5AB046F274E9FFE60FB66E40E50947AC5E2108CD5F510C0462F1F0ECAF4680EDA7C9CED01F807FA6BA623B6002A
F93A6AC21F423E16BB7E1C17DC108122BB9FDD18F565662A163672EDDA3A7B1FCFAE58B7AD187B01ABFE26C52D4F6FB0BB85F96FE66E6EBB5B7588385F016406
BE27884BBD6F73C15BC5753D83C3C81A0D19791EB492C74E9EA868ACDB51EADD59AAEDA9AF3970A4ADA7AF172E233239799A7A7BC2864B22AE4707B2CF681971
141CCDED0377AF26750800183230969B7ACB7859C7A8E431825EE8F59342AE99B7FC96ACE2025274C4773D83437FDDDD84F0B093962DDC72278EDEA921EE11A6
C81D919AA99F8EBF12730C901748D59C59E58D046F9F4B08407507DDBD5850E3CCDAE34C95E9FA06091FE7CCD15FD7B88A1FDCAE7E5EDE72BA77802008DD461D
3D7162734E66FC1F9F5AB466E57FFF26E6CAA8D04B23AE47E63D202EFC67BF59347FD56DF76C7AF8DD2D5F5435D68F8EF0726D5777F76B9FFEEDE7BF8ABEC036
0761219AC39C4A5C4010034286A90FE222CDF37B81313641FEF18B6D861684C1D7EB6038965EBEF0CB17079F6FBBF6A157FF885C00725FE8979CE9ED7F31BF0A
992FC30B688AD5642769A379312FAA821D4F8C294050FE01E62720195F6804F8536AF623243162A4CBAA9A1B9FFEE0ED987577FFF2E625818BC22EB2CDB924EA
FAC0B8F09FFF6671C4EA3B94179F492BCC3FD3D901AF23D282D8B5774F0E9E1DB01067C002175B647EB825315692794CB2C816AE2150C2511082C6D9A6DD1071
E982EB2F8D9CEB78E1A9531DB8204BEBD1857B8F52A20B5A498344AD5AD241FDF485698A9F19717400783C617D27EEA829D87FFC5B09817B87461EC9C65BFAB2
862FAAB64EA30D0D59457429D76E2B7ABDB8AEF56497C14643B6DFB7B3AC64C30B4FFE62D9920BC2E720894257EA8A8521418B6CD31687E354E40D11814BC22F
5B1C823C26C2AB015121B7263CE8DA993B383C4421132D0AAC7DE6B14B22E7062C0A4310652AC94807195A1068182526FF01B13CA0B3F0E004FFE85A40820B80
87994890E4465CF879F3AFF9B57DEDF1D3A748303732303CF27671DDFD9B0B133CD64C6FB8ED91E5580038C0C7628B5E97517173A9345582007FE1BE6304D2E0
05A96C6A58B52939202E6C72F8EC8B23E75E89567231590DF263AF581C8CE0F7F9E1B32F5D1C3C77F92D8FBFF5A76682E2684D0CC9DE1B9F7D3C2D36F2C2F039
33E222034554C37D419C4D4786E888B319FFA58B66AC985E2630524386090A8CE1EA439DC5D4B87064B89023987BE76F90BBA7E00DB7909FEE7E3A17FBD3A454
887F54501450FD50C1ADE68D30FC43E49F568191FC6FAD3B70AEF69FDC1FEB195008F34149F30AF45A62FC135235F44336A69514EC3B869CB22EF9A3A3DBF373
966CF8FD250BE65D10715D406C282DD74EA3C97C82B7E95A0591159E8A8E182CD29744CDBB64E1BC85F7AFD89C9DAE070BE46E7376C67FDDB8F8E2C8EB515CCC
92A23CDB23D6748C0736C146C5C2C3A69B3B961A2561C295D1FCC5082D23753BDF36276CF56F5B0F1F20228490ACEF5D6FC3FDC80B7CED464E1E71308BD5EE42
763FDB23A24F8B4FC1D4E2AA23A768148916F69977DFBC7CE1FCF323AE0D5A82411AD2771D726030A327C1B0BCDD10397D6924F25F934366FEEC86A8E4575F38
74EC2833260DFBF62E79F0BEC9A13349FAD786DF18430F0340C6D9744B42845F177B0A1499F7445FBAC846AB09C652F3741039AB70DD9E90CF41E7831CC14FA3
E6BDF2D1077A50ECF3F50D0EBD57D2886C6602ECFBF0333248A240989B83182E8A4FD36809C0995BF99676AE2920AA3B8D27BB12C8907F24FF097A2791979A7D
0721F0BC57D270B2A79F15DF338B0B96C6DF7761D4751747CD9D462AEC539784D330339044AF41C6D205F02C4D18C1E1D85C20EB7449E47553C2662D73AEAF6A
6AA0011D26451CD81FB7F69EC9C87CDD1845AF3E3038EC31C808C582E83836344030F546EE2296C93F4828C590109B9C3052814B22AFBFFA96B83D7535F44C7C
A3BEBFA20BB7A530D1635DB571B8BF7E90B2D9F8331570BAD5F8ED450F6C2BAEC6C28F97F47467C7EF1E71FE24E49A80E890E9711141317CD1687D4AB0007138
A847266206291D22B7FB7F7F138DB0253A6D1FA1022244F7F06B2F5D14715D10493293B78742D3AD3F880BA7B152801131C1A50B8CB609EB0C6A0A7A2D12BF20
34D0C054240715363978E6AA47134F107F3A82B1D0A8BB76FFBA6D85A43CEA95C607594C7E0399162BCFAB510A10C6FF78A7EC3DCFEDA81ED501FCD973B1FF7B
8E9C4ECEAB4DC0B3468D849507B7CB6D70791FCAD85DBCBF1DE93335FBCD07F6AF783411ADF9C50BE66262C90DE1DC9E44EBC24FE59C86607ACE8D6515682A66
317607288642EA13141BFEE2DFDE1BF1E17FE82BFA0706D63FB3694AD8EC69C47C19691C9AEDB401042BE05890B8D6C51B264225E4A3CBFFE2705D058817F869
D4FCE94B228BCA4B89211D428EE95DB5FEFECD052C2364DD0B6C9AEC0D7723023BBC0B5E4071153B528A2BDB4E8E8D60CC73F0485BF83D774C09BF76C6AFA2B0
AF249C842010D70451AB429009826D81D43210D780B5604954C0A2D029A1B36E76AE6F3D74805240D1FDDFDCDB2E5B101CB030747A4C04FE10A25341743D0D08
14202CAC4DB22D968133558DC068B6A44681869CCF8CD848742673EFBCA9ACB69A68223E13ED40BB92528CFC1D71A9AA341300E49C35C5333E0542079C789BEC
B412A4020F67EEE91E1C3EF7E4E7CE7DED0FEFAC4BC8A4037F74CBBF665BD11F77D51CEBD6CDFE88CFF7C6979FCC58BA00817CCA330900C659878E46C626902F
268FAAF467A2751D416F41BE03A711E65F73937D6D5BFB31861E9F7EE7CD4921B3D09F0C368B8D5F855810C4E90887FED526E01FAB6C368449F4A20712A01588
BC526C249216A474DEAA726A428746465EDD55BD664B6112BA4046D24698C7E2B2DA7DD26581FFA1FD8F77A90F6C2D283F7C82E284FD6D87AF5F7ECB85117366
2C8930C0B64D427A54DAA9FCEB28089DB67ED8684E0C8122F4213FFFCD22777E2E5381B45D3BD01B2F5B887F17FA9953A319AAB401C023180A6E58F4BA0C0FA0
0C758009875050A0D4CDCBB425E19722B31613F60549AF0D1254D672A2E3D18CDD0F6CC7E935274FECABC22422A3D5CB0496CC45640A847022B4ADB3F75C7A81
8D813F871FCAAF4DCC24B08AA47AEEDF52F86169138A0769A5BBF9E0FE9B1C6B2787CD42EB300341532114B281C888A7DFA51C9A988808850B8E3EF0A2F039B3
6E5D5AB0079BDFDE3EA471636F7FF9F9C50BE6072D31085D407A03A5823EAD73C570C415C0EE0D2DB812A6FBF4ABA9BF8C1408C2913B40C0ECB2C5C1FFF5AB45
65B5553416E81F1A7E39BF0A5DB5A434398F071A575530ED9FEE6A0176784C29365882FA9046B4B0F92D6D74F18F9D3811BCE2B60B23AF43AE87D6EF28BC098A
938ADD363D1432AC01967CEC23C2811FB4CD581A79657408C2E17FFA0483F0BE7EBC8C457B765FB564C1658B8267E0D4282550D1AC828D25870D7B650B88618B
66839F6C04BCA181D099468B55661685458762DB181D7241D8EC27FFF23A498D62FB79A2A7FFE99C3D6B718659133BDA54A73EEA0D8E8DA2384435D97F803F3D
24057AE29C5840F48D9F56B4E2990F3A8503D30EDDB507487607E3C9AFB2D3AF5ABAF042DB9CABE2A2A6C58603B1B749203CD048BF30BD306C8B0D94B1386981
D5ADAE8A8BBC3C2AF8B288799FA5BAD8B5FB3CDD73E9A210138F4528D607C23475AC888EA4BC28080A02598208DD133040042C1CF9A39F2E9AFF7F7EB5A89A44
253EDF48D7C0E05339150FA6A809A9A0F5439F78E315F780F3725A0825F3E89B7CE14E73DC5AEBF6AEDD5A90D170102DECF088AFA3BB6BE1FDAB2E08BF0E996E
F81398993524CAA657B18D4C02917FC2958AD1F3420C82A2D8617A6CC4E4F9D7D89F7B025D3BD22630565A538594FA4A02848CEA183311B6C0D830A9286CB192
CC05F3B50D0565C7D040C0C2D2B94398DF15F693F9BF5CFD87A49EDE5E9A5EEB19187CB5A0E6BE2D382256A4A64E7D1E141F55AACF7261D606B458EAAB9DAA26
E656EDA69EF41BE3FFB374D47973D28E9AC4745CFA79607BD1CED623342B8360F0E36FBE7ABE6D0E4298336249919DD5550D1282405130D36E25718D0E857549
CAF3C165A9C5B6698B6D5746CD47D7EEED2F3F651EFC63F7F62921B30316878AA59CD0C0184056898565AF30A89882D7D071AF71CEBA8320F7711C0CE0A82472
EEECDB6EA449156402DA3ABA13524B910A38E53E4A38E1D0D8C314E67C183F965004EFF96AD7A77B9A49B5D4373C32727BB27DB26DF60C2AFC2C4E8915154132
C271FC01E14D115D6097230E3BC1A98B3129F427D7FF62E5234E04E2685AB5784F197A3D5281A9846DC5D82381E60C3FE396E8AA0151AE647638E7845C592365
1A4DF36CF87E7A5CF894D0998BEF5F71E0287679F86C8687DFD71AD66C2EA4A33F8471136E694E91C0A6A6F31FD86853C23D5313F36A72CEAD179E06CE6F6A4D
4979D54A5AE983DB8BBDFB8F11C11FEBE9EB5BF968D279C1D7D03C4320E361C2EA6A8C8D55D505993438E701A20F95EA89818B48A5323A14F33CD1D589C6A6EC
C2A8B97FFEE213E6055EFBE46F3F99F74B9C5F8A352238196EF1CA173F2BE671387C25E9BE38EA8CB822EB96308EE5B4A90A5CBFE0F7779DEEEC181EF68D8D8C
541F3DB57E5B7102699CB1A0B8033233DCFF4E6F9148297692CEA93FE6570E92042BFA518E179F3D2F64E6554BA3602063C21EA20AC499B4C0A21A489333C811
84FF64DE2FEE793C1979011A52B9F3F32E0C9B83ECCFD4589B20C6B13A9209E4CE917A1F5B80942F127DAE4E9F66F594C536EED3017D6EFA0D11E7DB66CFBC75
294DF451AAC09715AD24BDA6F1261A8F38DD4B9C3E8469EAB8E6C5C79AA11576A6690979355B6A0F7CE34630AA34A3A3675F2AA84BCCAD5C93525CB0F7A8CE4F
38733AFAFE5593E65D8390092DC8064A9574ABC7245F87A49A64ED48B202C92DEE3CBA2112415CDA7F84B469466C143DA6C744E2233692F0D823A621F7BD3472
C6AF175C1C3DEFADAFB017E8E9C1AEF399F7DE9E12711DC2B7407D42D9BD180BD8A4E226D03E98E2E622270915BD82B82E1076ED32E703834383FDA4730D9905
8467E8FC2860B884B17240FE8D4D7E89FC23ABF25856D999BE017AF5DFF8E2B39F84CE9A764378601CB4B432694D3A371DFCC4E1841B7A06374DC4D8600D9731
392920B96A69E494C8D9EB9F7D9C58120C84FEF2E5E7E7DBAE45CB18142BD82BCC2065345106592DDC90C80B02DF48EC527860ACA9644C5E8C2EFA2591D7CD58
12B96B4F094B7164D61F5CBBA5E80137360E89FAA40E951CA22F20F70944FEED692ADE84974C2689C77CFBC2F8EC4A77FD37DF1D95BE6768C4F7C2AEEAF88CDD
69F50709A3150BFF82FBEE9A12366BC69288404AB63710058CA10200DA0F8A0DD79BEC6291BE84072C0EBB6CD1FC4B175E7F51D4DC0B22E690FED399E7CDBF7A
D2FC6B2607CF242DBD33D163749C878EE0AB27E127679E1F36FBA205737F1A3DFF8A98E09F5CFF3FEF7CF129A3A83DF8FC93E787CF417A245473746FCB3A3E40
362346B09C4695278C25FA58B867E88511001A5A8C02C6FF3DEF978E3F3ECDCE21ADFEC0EF3717AC4D298A479729DD9B904AE66E81F9C976D6139752CCB2FD98
28B8B5A8F17887513AD97551D4FCA9088A0321B7A6A2C58248CAAC08313631F1CB70B821B771B6193746A2B54D7EE579F4BDFD440536BDFDFAE4D059336E88B4
20504543FB6F51768435474013325716A047D6D77C5A5CF8650BE7217D4F2BD8C1D67357EB91C7324BD76D2B5CBBAD70430A9DD4E14D22032EE810273A122D89
4CAEC3C9F974EF8634EF3A77F17DDB8B1EF0A8AF14D6349EEE1E1A193A47F2C3E0886F63F69E4F2AF752CED599CECE856B565E1071ED55BAB061C811A4E3CC30
D26A841386B4C23B15C9FC0D91E88A5CBE38F82224E7A1D74C09997549044E7FFDF74D31C12B6E5D1A7FDFF24713D63EF3B8F3A5A71F7BEBD5E73F78FBE58FDF
7FEDB30FFFF4E907AF7CFCFE4B1FBDF7CCBB6F3EFAC6CB49AF3CFFE0B39B563D9AB82CE981B807EF9D77E74D3F8BB14D9AFB8BCFD2DD088A8DF846FA0706E2D6
DD7B7EE86CB492BA0A44870A64AD58988523AAC16003863D3467124E2F53900EF86D109E0530FBCFAF5AC4F9E1D7BDF9D5E7D46A8DF87C3B5A8EBC515C9B9459
B2D65570FFF68207B715395CC5DC17E8DD7C3AF8A14327EEDD5CB81DD37B3041EC70FBB1FFFB9BD8CBA282A791604A2F91C4DACCB021C0E4B9B8E4C7CA6E2E40
EC030AE4392E0C8426055FF3DC87EFA065C4B56D9F6F99F3C1F3C3AF9D012C09CBE40472A723F0A600008369B4D0000B4E91514710B3A69829B124FCCA981064
15FF9EE1C1FA38308890C7C0D070CDD1535BAAF7BEBCABFAE1F412147BDEBFA5F0FE94C2B5AEC2F5EEA2075CC5EBB715ADDF5E84670092F16868E55F29AC76D7
1FD87F5A6F081D1D3BD71BF2CBAF791B711D61746C6068F026FBFA2961282E8BD0C99658F8499281C04264DBA7E156D32864E7AF5C147A61C41CB498974787CD
FAEDAF6E72AC43A6E6DDCD7FCF2EDE55D7DAD47EF2784F6FCFA83C9CE4EB6F438343673A3A0E1F6DDB5D5359B05B1B1E1EF2F9084DA8EDF0FFFC3AFAD2C8EBB1
DFD72F1C28EE4B1921A3541A10038CBF98D623B14018D3021E981BD921DC597C43C4C50BAEF790A43ABE64E476BAA7AFFCF07157EDBED70AF055DBB0BD68CD96
82FB916BD852B09E70E0A9FD47E016FDE92F6A1D923A14CE23F15BB631FE8288EBA6C745064673A6ABA9F70A6414213A12D05D98C06EA2ED3FD161C009EA8905
8476CEB3CD7AE0F9A7D039A0954497A3FDE4C93977DC74E9827948200339E193665FC962824298A80E4643652CB736D423802AA48DA717807650B25010BE1CA1
C8CBA3988E529E7C8678A00727BA7B2ADB8E67351ED85ADDFA7945F387A5F5EFA875EF6AF51F95356EADDE9BD77CA8F6E8C9533DBD54188C5ECCE1DE53D5E7BA
C975DFC091AEDEB384C3BFF6D9C7CF0BE6FE113A3574F208C2A16B77C582606487911CCEBE6DE9AAC712DFDDF245694DD5C933A7C6AC98FFC8EA2104DDDF73B2
AFFB586FE7A1EED3AD5D271BBB4ED4E3E3243A1ABA4F35F774ECEFEB3AD2DF736268A06B781883649F89F93E48642FBF5443DF1B848C09CF268502B00A0D38A8
0260DBC59F345037CFE9198500FCA780B83028725309531421D83AD2EE41BD0025FBD236C08E9EDED613678AF71D75D7EEFBB0B4E18F3B2B1FCFDA8D9422C183
E9821BD34B4FF70E8C92B57DF6FDB77F1236EBAA1BA340C06BE3847CCE62625E202C502AE7C5425E2B33FEA101A66C0CC533D3626D3F99FFCB75CF6DD28BDA46
354AAD2CBF7C71A8516508856D8F82F580C135888F38C8117A316CBC478987F3A1221022172B3A1421E1A7DFF93315FB1172F82C9A1D8C897F660B3932D2D775
E0F4818CA3A58F1C284A3C0B84F99B8CBD22D6096741B76F3E6FFE4C64DBA5CC03E5CCA39F76816DF6C5E1D7CDFFDDB2A4575FCC2ADA79F2CC49E173C6C606FA
3B7B4EEFED68D34EB4B88ED57CD056F6D24175D3BE5D49AD3BD6B5E4DDD7927B4F4BCECAE6ACBB9AB27ED7947927BE4F5FDE94B1A239EB9ED6ECDFEFCD5DB777
8763DFCE8403051B0F953C77ACEABD13CD29A70FE677B7570DF41CF3F94607880AFCE5ABCF0DF7AD077AB02F006662AFA43EDA907F5EA766131262E0D5B4D12C
5000A835D363DA92F08BA3AE0BBBFBB767BA3BD125C17319478607FB3B4646C74CBE6D14D9D89EFEFE33BDFDC7BA7A6ADB4FEF3FDD4D59CD8515651721CD65D0
0B32340C21B912C87CA058BF13097ED055C9959440E3318A95A6D866DFEA7C70083726E17A76C7FECCA1BE33838430F0F6979F9D17328BD2F8412621546E3285
6D1471A28589030644CC4288B17C28ECE0A0976C6A5C38C2188FFCF9154AA41C46666568B0E3E89EAEE37543437D2308F18E8E2185181E19C30F46C7D09F07FA
4EF776ECED3C527CBCFED303C50F3567DFD59CB17C7FDEEAC3C58FEA799C6F2AFFFD838348CF6AF7B64C5D1A3535360247AFD1A16CAE08327D2872412B79D5D2
A87B366D4CDBB5A3ABA70B9A7764B7BBDAF79C6CFCF270E9F3FBF2ED2D597737A6DDD1907E4B233E6E6DCAB8BD39F38EA6CCDF35672DC7E79CBD423A9AD25736
E3634573FA5D4DA9BF6BF2FCB6C9737BA3FBD646F73274DFE05AD6E859D69C76C7F19A0F494D16073BEB9FD98422688AD074AF2D66A70D9F0B8D8F4EF7029653
30650685832700A1119BBE34F282C839E8E7A38B3588966B6CF4744BCAA1C28D27EA3FEE38BCABF754F360FF9911DFA8CFCAB820E94321D5BC95B7631E02EE77
A6D9275B40ACDCDA6686D3BCA30726DF62E5F62E0EFB0D478020E245E1D746FE7E79674F37725248904E357FD9B875717BD57BA3B800815560D5A3C9E8B262A2
29690E821CD100A1FEA5C7DD013136ABAA0488B962C5EABC39A305F842483D2787CD7EE0B92746467039040961F7C9DAFDF9CABEDC070E6B4F1D2E79F2B077D3
E192A7DACA9E3BA43DB1BFC0D99A775F73F6F2C68C650D69373766DC86AC686BCEDDFB77DC7BA830F9ECE80848E7FCD337B41AE876E383F75D1479DD8CA55118
94E23EA9704A6A9D1C3CEBFA3B6F7AF9A3F75B28D55C6F3B1AE9ED3C706A5F5A5BC9337BF3D6B5A4FFAE39F5F6E6D43B5A32EE6AC95ADD8AEC79CEDD2D39ABF0
918D8E95C8ECD303CB7CD68AE6CC952DBAFC232D5ED992B1AA991C4D19AB5AF463754BE62AFD79AC1ABF6BF4DCDA717007695D1FEEE8EA0A5971DB250BE6A258
98914F822C73E6B02810C7E8EE828B175C400CE06F88E1DB8CA5119382AF7EF6BDB77414343C70B8F80F0DDB6F684EBBB3257DC5FE1D0F1E2878B86DF74B271A
3E3FBD3FEBCCC11D3DC7AB4788F063857D7AD3A49059572D8922DCBF705ABA0DF04B4C92CB8866B40FD3CEFA6C9F684E3F088A09BB6CC1F5418B43E9F823A495
9D877636796E6945D6C6F3DBCEB6225A8D3D71E6F4DCE5B7FC74C1BCE931E1A4CBC006786E060155CEA485B1BC4180AC26200B1723716E43A5061CFA32645A27
07CFBC33D9DED5D3832CFE886F6C64B0F3B0F7A926CF8D4D48CEDDB734A522FB796B63FAB2C68C5B9BB3EE6CCE598124AA391BCB553312A7ECD57B73571D2C48
383B3A742EF24F90CF97934366CE207CAA697111085DFC74E1BCF3C36685ADBC15C5B31D5D9D0CE1F4771F3DB53715A11A24C38D9E5B9A3CB721BBDD92B9BA35
F36E64F9D1032CB7F4A0E28DCE397B251663F2A76643D40D995FC99EC1F29F8EA49DFE097B84267C200541FAB2AA396B754BCEBDFD1DAD74566545637D606C04
0AFA8C648E5868B32A65427B1528548DC50CA411750A543A9C04C3727571E4DCF4C29DA43C3D3C3CD8BD7F677273DAF2D62C74DA7736B89735B86E46DEAA29F5
8E866DBF3EB32F6F70186357CFAEBC49C1D74C35E03125CF637EAC5C28177B9C63C5D64E007B78C105D4BC02A379088062960BC2AFDD9A9341927B637D679A5A
B2EF6DA6172563656BF6FD035D878647F0B91555ECF969D47CD27064B34C20F0538A03B91DD8672DB0F542A5A633A936C16942B1BC3A3669FE2F63D7ADA22D48
C398C33D7CA4E2CF0DDB7FDD8C6C60D63D44E089CD44F739EC5849E46AF5DE9C55070A12477DDF50FE69C8D037D01FBCF2D6CBA343A661267064506CF8F99173
E6DFB5ECAFDB37F7F4F6183E62A4FB78F991F2575BB2EF6E74A3AB7C3B924F6CA575738D6CF84AB2C22B8948AF6CC930C4385397705D2998B467AE86926F3C69
BC8B1C3834401F859C45E6AAD6EC7B30DEDBE94452478DEAFB5BBF9A143213072684FD12106365FC41500CCA4C8CEBCE7B24F5C73161202FAA3B82A0E8303A8C
0B21C32B1687FC6CE9C2066457477142B3EFCCDE96CC7B5A3257606D4DBBAB390D9DF0EA46F76D27EBBFF411FA50DBF1F6AB6FBBF1B285F38362016330C6E05D
C48A126E9AD5C39A1AD8C9044A033162E8F01322FF48F84927F524DBACA7DF7B93722F077B4FA0C00AC559ADD83AAD42AEB929EDCE03058FF846F462DC2B9F7C
382978167A5740AC504F14FA8C44A65080CEFF11399022F9565870B1AC267163703B76C41C145E35EEC719F881FE01E4084E366D6D46EB998E2EFDDDC40C2261
2052812484083F52072AFF0777257E63FB4FE5FF54E7996B6E5D32ED06DC96727EF0CC5FDC14FBFA171F33903F34D4DFD1567848DD841048A3FB96166CED0D81
A7D09D3E26F7F4017A129D330436CD0CD830EF90B91AFC7525F3082DDC29D0DF4BE57F353EB2EE412770A4FCF5517C5638165EF3D46338165E1A89A92FB1A6FE
0E1ABC471B5449DA8F0698128622D884EB2BD1F9A2F9DC3974E0D10761B3A3EEBEB3A7AF0FC16A7426DD473514B034A52E47F28F4EBE7EFB6F905340466CC487
C2B8D1DB93E3716BF39270562785E0C110365B80A9CDD644A0B249CD0ECC9B041AE77625E1364C0EBDE637CADA118CAA91891F6DDBFD3C5A346C4BB125416E74
150ED0DCB7B657BF4F2EEEA06F74F4B6243B0D048C4F0E15E870B172178CA820DCBCB09FC6F3094252C216E8A7C518C50208CDFEFCD78BF2B462AC020398F782
00646BCE030DAE5B9A300616ED2481162D59ABF6E5AC3A5490747674F85CE4BFABA77BDEEF6EBE7C71C8658B82D73CFD8703470EB3D9029D8777EE2F4C6E40D1
28C239192B0CC95F811F63F95CC16CB521ED584F91DDA6F2AF0B76A660DEB115CA59D99AB34A82432DDC6BACD23D48A6A156CC2F64AE4627737A5F06B5AE28AE
9C7FD7AD08AA4D67D50A18E1C692A23CCDB4EB3C7F2EE48162F14BAF119B02529D7BBF989B59F45D536CB3502C4CDC22B63CEDB59FD46DBDB125E3DE46CFEFF6
66AD19E86A1B207B74BEF1F78F278762D32A906D408508F82991022410564341AF4A1817B61836F60A9F5EC0620CCF50BCF6DF37C51C3C768496DB4E366F6B44
7159E6DDD45219F6071993BB9107EF6C2B1CA504BFF6F65F2EBBE1B245F3A7C6D958EB8DEC6B622D7AE1B9911738A282CC0758525044804A3A417081F8D2A879
EF6CFEBB3EB97B746CB0F7F821EFD30D29373721C79A89FD577326570124FFFB7356B5A98F8C9D1DFD66F91F2AFF83C343FF734BDCACDB7E95A516EA68C737DA
7DACE4A0FA3042B38D9EDF9220742585E22DD0CE0B2A008C79FA4A7EAFCB3FD10E8279F0FA63F947E1F00AFD8D99C6D531ECBFA11A2B055FA03F8FC0C6F2FE33
AD34D9A255575E196333DA046C7A9D8E1925036CB37A132C2AF1CC86D415CECA048624E8FD567442630CAE83FC24F8EA173E7C871AAB111F32B3AFD66FB9B139
E39EFE332D04F58FED28F55EBE38140553417C5A978D17A7C4EC22A4BDF1BEDAD871A8C8E4A390FC2FA26C2B3A2E29E492A8B9F9A51AB98263DDEDE568A15AB2
68D8452FC76A43FE57E34B9973DF40771B0D047234F5A288B938E367CC9F04CDA7622791A80890D918204F9E6121735890503EB00973090CCF12842BFB6153C2
66C7BFF0542F19DF3D38EC436A7C7A5F664BD67D48615BB00ADCAD8B19C9A21CC85D7DA4E489B16F9AFFA76F191E1E7EF9A3F7DA4FE3643E325B7D1DFBDA4A9F
6D4CBFB931FD56127ADC855397188CADD0A53D9D89FD8A6668E7A9FD4FD705589261BAF2CD14C9188AAC5F1A43A71840229FC6DC8AF100433EE4835637A5DD71
6057E2C8500F0D04DEFAE2B3F35020B0940602DC1019737469D393DE9B29B35918A3208E27880248C9031A6AE80EE8074E8FC3CD9B5BB2D2B10A0C213FD07FA8
F0D1CE362F91A6B1968307FFEBC645D8A27250C15134A82FD8CCECBB40716E4F007F3E54E261626864B00DA7A1403274E61B7FFF84F2ABFBBBDA9A33EFC1F28F
45DD584303799295BF1BC5E9241018A484B497FEF6DEA4E099B84DC698366C0A40C4D4688C906A105CAA05551570564D4FC290611A76AFB317DE775765633D69
221EC675A59EA347CBFFDC92B9BC39E3B7CD448A9AB2EE6ACD5A7930FFEE2325CF9C4BF21F2ACED0D0C0C9A62F509889225C6C1FB08A2D47474BE65D468A7E85
61D509C811918F2EED99ABB8D9E796C7F0BC59C0040177D6028FCC5510567115A35953AC5CC87D2F3B56F926E3D3DEBBE9E14961B37120C00664918E30728473
D6283750A0598031EA63C3911F3139029EA8D73F93A8D5B4D888804521010B83CBEB6B8917C0D4E68121321BB9A323FCF7CB2F0ABF0E539584A40AA71801F90F
33519ACDDD8872D61D4EBD0B24C3CF27875D73DF537FA0D60C451F078B1E4740B11938538E2D998541CBE85ED65EFDE198114FAD7C3471325281B8C820E02E21
E113649F6C6C5204A711C6116B4FFAD78C961CD3A09538492978A58F556A50387071E4DCA9B1E1AF7DF6D761A29B2822465AD07BB2F670E9734D19B7357A7ED3
9871476BF6EAB65DF71D29FBD339263F4952FDEC48EFC183DE471B3DB7E07CA69E75BFAB091F2B682A52B7FF86343619BAC0ECB694CFD4259C23CFD54CFE9B69
E28885C0466A48BFA788480887574A58887881DB3B0EE48CF28AC0ED17475D3F0D8F0DE1B500401883C54A81DC1EC0E43F2E9C5F237E69845CB7DE7848128648
EA2E8BBA7ECEEDBF6A6B3F868B98C3789AE8FEB6430B7E7FD7850BE64E5B1AC9E76A8ABD5D015C1DC28CAE46681EF50E47D96CC2AE67D67B4562DE8B22E684AD
BAADB3BB8B24A5C6DA6B3E44112E81FDEC1A31ABA26741E9DAB666212F705BC7A17C3CB06464F8746767E8AADF22108E5560B12D486FEB600C93D0C058A14861
E808B7244150C8E34C2EC00C32999111D9B0B8B2131D3A29E49AB8F57723886BC072E4DA46BBDAAB8E96BFB1377F3DB2CC6DB9B71DAB788DD8F0D16F6CFDF1B6
A787F38EABF735A7FF16C927C1362B74C39B6E08BCF1A08544C1F49916804F4030BB5237EC9914F0B3FC2715FED57AE6936A4126AB73AD6E366A5E4C298C8B05
71143CF079F677B452C881DC25B2455792E653AE0271DC1D48B44971401CBB644C05F8102D4874D11B0F0D4C35232EEA82B06B6F587F6FFF001ED7393A369A55
54F0BFE6FC02A952D00DE106BBC67A9602EC5366BAC6BEDA8FCCC8C979F433AF5C148CA4A5AAB9919221BB0EEFC245998CD5BAB14AE7E0875EA626FD7A118C8A
AFC85D2DD9AB07BA0ED0B17C0DFBF65EB574D1158B43283B8E8F61890D95E8102CB726A27DC1C80771DF8A1E840B7A21661E8CC786818AC66F99BE34F2E2A8EB
AE880E4978E99926921DA55A8050FAD04067EFA99ABE43A9DD6D45E762FFCF9EC53FFB64E3A7C70A57B5E6DEDD92751797FF8C15820AE8A2CE6D320B84092CE7
499E6666ED4192D308BB8C10803D99613C9FA16B470BCF851AFF95A3097A4AAB9A527FBB7F67C2885111F832237572C8AC69B13668FFF9AC276EA324F9176D17
90BA0091E545E441977C23A7842B261744CEB9FFE93F501484EE3FF1A45C18757DD00D6C7E8B08218411D62028004C5441CC583B7C9C3CE605D3F3E26C536CB3
B6E66651C1E83BD3DC9241B33DAB68DA5C4C1D086E542FAC608B77E7815D09C3839DB4372DA3B0E0D205C14164E639EBED15270801F9E77E2A4C4638A21720EE
35DC5858418F0284EEA4303D5947DC349E108E7E6318BEAC8E179EAC6A94773E1DF9E709C666F9EF6ECB6F2FBEB7357755130A753380B41BA16E0B03F97A425E
CAC990FB4C01FCB068D7700446B12C938B7AB321FC4C5F9A33F963AE1D42ED98C705388873DF76A4EC15460D7AF22F6F9C37FFEA1974781A5EE1D0200B146172
BE604E1D7812A46B407E86EF5013A3DF4FBF316A52D8CCA4979E619D56EF6FDB3C2978160D13108E0D925B95593D4BC8ED07884CCB208A82E81E4F10C821C84D
82D3E94B22CE0BBDE6E90FDE22C2EF1B1EE8D89BB7A1D173073626E952168E1F06E18AE59657A2EBDE9CBEACADF479049FE820B2F7B67D3529ECDA694BC20D6A
5CA85E173037634A7ECAF09E41B1DC9962C98FA5C21F0E866E01371727248EB887A5E9EB18837E1976EDD498F0DB92367CB07DF39EBA9A132463E33BC7FE1702
9CFA4E941F29B81BF343B27ED794719798D55FC9600991FC9530A4129617E6F39954B34098039ED57AFD57976AC3F8F3BF325D58C55F9FB10AD6CB8CB3C2B170
B3E7D6534D5B5910F7FB4D8F227371156996D4F78E3143E8583005420242203A0E883577DAEA490F7DFC0EA631D8E858C29FCCFBC573841D34404E03CF6F8998
372D2E72C69248EE08007521C03457419ACF0980963EEA07CE19437EE7BC90ABEF7EE22123E61D395CF21CAECB67AC6ED2937540F8D3793ABA899B3592CDCE21
B5A49C558D69B71CAB7E8F2DE3A6B75FFFDFC1571B85153FFDF8207BC3B29D9C6DA8E3C9700E2C75F9E75A00D36EFC87C7805F6D3C981613316309E667E2ED0E
43665D1E39FF9A9B97C4AD5B5DD5584749A4E7320174A87BFF3E6404303F7339CE76EAD89E083C13362EC6A020950EC35286D857B7406B9FB98A1036561222D0
6A2AF904D830C9D7D10E5181BB754520AF6F1173448667E16C0ADD83A7DDD179B8C087D365437D0303376E58730199018B53793216121421408873D918409B68
96E5F41DE7944673E2108A43CFB7CD7EEDB3BFB111469FA57B2E5D187C25A62247089343CCC3A6C8B71870DA388168B67301CFE2529348DA93672F79F0DEDEBE
3E1FCE918F1DAF85312F0BD65699E51FFE1703D79CBBC875C7D4DC86D45F9F6ADDCE5460C3F34F2215C0FDC271617C2411AF53C8E44FEEB6B83C5369A7CF70FB
4F9E07021F176E21FFBA85B10581615F989F161B3E0DA1A345619745CE3BEFBA9FD734D79FDB085CFC46DF50D7BEFC357B73083F59874090ABB0AAD5907FF60C
CB5E626E463AC342C468433BCF0BD684FCA93FC331BF4E7B63C2AFA789EE6E3600127D0D732BAD50FEF189ADC6CC167CC2CB7B4F379086095FFBA953F397DF7A
B16DCE55A41939280E4604527F1FF7BC52ED1EC2248A7F58E040B27C8C0CC6B7104231E3F911735EFDF44336BFC59D9F87C4F5D205F3F4510F7A341D2A6E3001
ACA801AB0CB1A743E0C3F9630C7B222F0A9F13BCFCD6F65327C7487FDDA9BDA90D1EA3CE2B09BC714FFA2C484E3B9DA6AF0D2F40841FE15E7A34A6DF4AD34143
83FF7F7B5F1E1E5771E5FBF77B093090CC97610206C2CC37DF7B93B06FDE6D3663C8C28EC1EABEF7B66CB6843C203010480819421E5926212133431286C9BCC9
64230901ACDBB75B92B5B31930188C55F7B6F65DB22DC9DA178B77ABEA56D53955D522190CB1A1FBEBCF0859B6A5EE53A7CEF25BA6E29375D303F77D78F9298C
325F8C0E2FF289987C1AC31F95FF975CBC5AF2F7D501517704689C559199C854CAC91BD5183C7F797CAB1EBEE2B4D4DDB71E18EBDF8585CEC6BB3B6AD2855C9C
13CA92B210073F8CFC282B5E43EDA98E862721CD346EE3CA8A3D43D0D8F2AF213E8B7F7E1D24657FA620E31F3502727DEF815502AF82E28AF7BA96AA9BA6C77A
D938687FA1A3FDF4AB3FFBB1B5679F482D9612FB80256829A96B006A6229C7580744A24D58B25E2A042A0C5B9CC78EBF64F591AB4FE33069AEDFF2D2CED797A6
AFA6C20B97D0EF44ACD2B87808BE8CB87A8678F2FF4DDEF1E4B756C4EFFB912B4F3DE3BA4BDBBABB126C73573DDBD17B246BD4FCF107419A15B42CF2E3CC964B
F1B04FC6D7FCE338F2838D84FF6EFC71F69AD1EE263658A63AA8377DE36B1F5A7612D3A3D615E1F85578AC4CF8E6B4536856C88A88B6D5F40880984F7469E09F
4A24EFC4A861953805C91EFF1397AC3D7CC52957DDF57F46C6F61D08F36B7A047A5FF94E4FBDD752C987390EAC31588E85E1E78AF97F9AC05310B8164827B802
64FC8BC40E51A0AADAE747C0D21464C5CD4229069982B8623876A810FF113A0EBA7D6672CF0C9BE591F6D653AFF9DC5FAE3DEBC4F56BB954EC124C7E14542C4C
D3501085951A094EA7A203352D499E5A42F55E567DF8EC4FDEFA7FEF9F9B8BCB313A98DA333CECDD77F787979EFCD7E72F3B9EEB7C4AD621984DC9FCB644ACAA
13FDE70B924D535CD11DBEFCE4A5A9AB64F08F0DBC14FA657C1AA6625E6427C2633B0EECF814E4449EF7C1584FEC749AFD143D0271F51BBF47F10715D7EDEBDB
F69638025FFAF637FFE739271DB77E255561523FF80AFEB17A65E415605D01F32FBE3891705922162EF695C17A510829A5EE151C824BED06969F7CE59D5F9C98
9ADC3F3F7720E29F46CB1EF2CB81A6F296EA4CDC10C1090F48B9726FE80A44503A0CB4E5146E547DDE20C383E0895FC522407D46EEC83268525AE4190670714C
9B94965C39D972757BFDDDB3D3A3B36C2CB6ABB5E553577EFAA3ABCFF81B6AAB2125048B20B27429929506A074A531C1D6B1CAFC46887B810F9DFDC92B6EBF89
2B81F325E64F9FF8D5DF7EE6FCC3969D741C9B0BC979BEDC297307A8C4DA15C86932454D1A331F5AFAA9CB6EBF7960EF1E1EFCE383AF84716ECF6DA4B5A536E7
E1B19D63011FA4287E8C262B0EA44F1123FEE39699E2BBE81550462FEB8AF84C39FBFA5EA46431D60B7CFBF11F7F64F5191F5FC77B1911FFB2DA171F2CB1001E
56AA2990C8FC30FE93ED80DE0543C6417204A819EB054B3F7CD6FF8E1B138E3C9C9D9D3D50F1BFAFA7A1AFB1BCA54AC4BF40E040C47208A03BA09F4A8A9CE4F3
DA2D00E33F896A57043FCBEA8C20A64E048F7FD026173905681C9A1C8180C35AAEEC68FADADCCC184776451DEDCBD2577F64E5E97F73C9DAE43D12AF2DD280BD
C84076D9E97EA0765ABFD204C61C236A9BE3D7AFFA8B55A79E93BEE2B9D7B64BD1A796AE4EEF2B777D74C5E947AEE426176BE87454E4FC2508A1C45BE015DC37
E4A8D5A77DF4DC33BFFACF0F338321DAE5ECEB7B210E7EE29725182D1F55A4725F4F7CF9749275302D72D011601D1CE32FB03621A21D81C36E8D6B473A29E76E
96814C9EC865E372FDA36BCE4800E72C6EC1D3A41A190893F5AAF8E1F1BFE422B076872C7BF81EB1F12F15B85E7B7ADC82FD94C9D1D09774F88D89DDBBDE39F8
81EF8EA7475B5AABDC846EA326F90E28FB51E36965AFC8A638CAEA434BB8E452393C097B31D5E1399F72E471DB9BFCC10CFEB36028944D0895111BE585D9AB3A
9FBB6F766AEFEC7CE2B577D9AD371F4EC9326BE85A733D1CE8ADD4F47B8F412C0FD429AB55F27A2C1974D14A64397A51A21876C2A7D77CECFCB33F7EE1B23879
CEB0F5041FD3D5BFF462EADE2F1DBB7EF5916BCEF8ABB5E72C397FC509EB565341BC756B8EA31DC41AFABC98CAE27DFCDC657FB1ECD4A3569EFED95B6FAC63E2
D85C4F66B8234F2AAEA5114B1BA89459CF808B20A16370321D2BF2594524302D04EC37E9B2D817C43D7AAC36363F73CD50F40799695F7973E74A77435C7E1C4F
AD1F5643B415A8124DA7365531B253B3EA5830233A4E08991EB36E857EB7B2D73CBE718EBE60E961CB4FB9E48B9B5F0F77F14DDF50E1E9426EC3D448CB3B8FFF
84DB38B3AFBDE6F32D550EBD4C736935CF4C765B5E08F7B08B3019D5B832E95B31DA012FB9D4EFCA23E3D1EB405F04B0AFCCB98C44ACD763FC4E4FDEB2CA547C
040AD56E58111742774C4FF4CDEFE75EBAD3B77FEB1B472C3FE518463812A24658C743888D6BF91C10C4566A53530D2327FF54821FBE28F1493C62C5C917DDEC
D5BFF4027CC15F6DDEF5C04F7EB4CADB70F49AB30E3BEB53872D3BE5C835542BEF8895A71E1E3F579CFA915567FEDDA7CF4BDDF3A56C63BD0028D22B6DA8F917
9465E9A764AA8FCB1BA2A0897C7DEF22443A2F7218A02B0C64FE174C256347465F527A4DD030687EFAEABE1D3F613051FA3DEC1B1FBBEB7BDFA22656E79E1577
F4C729318DE5A09693DE552A632CE17B31AEDC7861A24596AC7A2F50CE92B0D4A4D26A17AE3862D9C99FBC62FDA34FFC628ED1F6A7A746FBDE78B4105CDA56FB
C5F8BB3A30F1CF5AE09EE7EFEFACF10AFC0AF0E1545FECBC02711C10385FD17300870BD11B23888880834DD950C045985C1C67C1F027EF260C7AB556CE24B700
8FFF9C887FCA924ED309927F6D6BCD2D937B430EEEA21EAFBF7FE2D875ABE23AF604A659A73B028016E0D87508F6A0719ACC01D131EB6011B532F15BE1A3CE75
9CDF74D6C7CE3BA7FCFE7B5E25BBE00BBF6F6C7CDBEBAFFDE4B7BFBEF791EFDDF8CDFB535FFD87F4BD777CE19BF7FFDFC77FFCD4D6CA8E9E6E61B44EAFB2D9A9
E19E97BE430531F05BC3D9468A734443DAD58F401CEA71175081B27D8876C17A072D7640146DDBDE78EFD468E7BC70BCAE7EFED93599B20F2F3DE9E8F3CFA1A3
A1F542D8E10235BA14895D9F21F0617E62C6B16EA5814EA715D1F1EB57C7F7E6E12B4E3EE6BCE5777EEFA1DE81BEE4E51A7CB5BDE9AE28B7A1A77153DF2BDF3D
50C99FAB0C0DEDFA8FB805882A3D2ECB101A8891501F7B7230950BB68A464584F656C65E20909B32808510DB61D950B0E0A7BF6ABD803A653911FF74A193E6CC
1A7604AE0BFD14178EE0E0961DA479FDCDE5872D3B9993AF91253A1240D609E9066468855D8459734814EE2DD4E6FB622A061EFF85373D785FD58BCF9A9EC876
35BC9969FE9D8F0DED68ADF962B8E51ABA1CE1ABDBC0D5DE9A04DEA06611EA0322AAA0623B82085DE80AF142676B951EF1AF8ADF88E18E6A5E7EB0E9EEC40F7F
FEB393AEBCF8F0E5A7500A1E1B7C31064DE20E761C5B5749207A321D82EB5D31DEE4F3DEE32EA4FAB171E4C789E2B065279D78C9DADBBEFD8F6F305C1F55E919
1BE8DBF1AF5405227F5DA1BABCBFA97C4FF46BD9BD1E901678BCEFB9DEFA4CC4D22947DA137C330A868B366D30941C7CF1326AB590C27F7A242105C84E568D43
93728BEEE5E9765E86BDDA11A0B9285F9F39B80AE24C19A7107864CBC65D7FB8BCEFB5C7E6E7F8589476733FF8AFFFF8DBCF9C77C48A538E653664D853D242FD
3BC6202BE9CCBE75484A0E02E7849DFD2AF66FD15F3F72DE591FBB70E9391B2FBBFD5BFFF8EBCA8AD7C25D7D4383935353FCBD18D937DAD6D3353E394945ABA6
A7E6A935E4F410F975332DF8AFE5C19FAC77E520DA028EC5E4A38494ED285C84CAFC6EA4A25D1D28D958B11D59192D4AFD8DCD4F5FD9BDEDDB53A31D49131EF7
56BB773FFCF39F9D93BAF22F569E7AD4AAD3A8FF51DC1AC467613DF7E660E2B117260721712890C08675F1C5B1F2F88B68A7135F16479FBBEC88E5A71EB9F294
A5E9AB1E7CEC51A9B7333333B1BBB5A2B0757373C5A5117F67F3E9EEBACCBEBE1765EA3E20F5CFDCC4404BE5A638FEE90F9B5740384072774314FCEAE5E22785
A06B57667259FC67D0CC134C78243A8E7D3E937401EC292E85E429674791FAB3C91A3A918C08B8E8445A41F82A9C5D7FB8A2BDFEDE893DCD8C384C5FB14267FB
E71FFCDAD1E72D8BDF382E70B7044CE0B961AEB1175E61854F18D6AB78A1902C7357257511730BA546336BCE3C7CE9A78E5C7BFAF1979E7B7AEA8AF36E489F7F
93B7CCB9E6AADB6EFE7D756E626A8246FEFE38EDBFDAF9DC5749C5D5518E26254EBE26901CE76B17B48B8672F02C983352A43CE0A8218640BF24EF382B2FF98D
C35016CEC0AE5F50C92F55C5EDFB6DDEDF78CFED277EF6BCC3579C12BFA4F18DC0DA9F559FB878CD89EBD77E62FD1A6EDB7AC2256B4FBC78ED272E5E7BC2FAB5
719DF3D7172E3B6AF5E9711DF59135679E72F567377FFD9E676AF2527564666A6C776BD0D67007C95E49721BC34A0ED1A1B9AEA5F2FAD9C9DDEF90F96562E13A
9FFB4AC75627CAF1F84F41FA958A7FF49A8B57D8E70B17F6B207787403709E6AF39515B8D0384583300EB3121AC42751AA2F60E722834E4DE0698D06A87BC126
C867B224CF6C082BCA8676FDD71C55D84B7EE26D6FEC28BFFFCB7158C617EE5F9D77CE092217613B8FE5D6BDFF31F8D638E6223C3E12525A72AB7BCC85DCC688
8FFBA838E7899F39F7C44BCF3BF6D354B1E47F9CFEBF4EBFF6730F3DFE687B77A23F3035D6D3BBFDE1B06243942D2BE43309FD53FD441A2DC2B5A23D51A790E4
7C1796FD829A2D99472E12DF502847A578402A52BB9EBEBCA5E6A6DDD193D313BBE10AAAB5ABE3FF3DF3FB9BBFF1D555990D71F0C7ADD611AB4E3B62E56947AC
883BFA53E2BE3EEEEE8F5871DA11AB4E3F6AED991FBF70C549575D72D96D37DEFF2F0FE79BEA77B35D89A876FA06A3275B6B6FDDB5E572126C48C692714CC6F9
3FE774D6B8DDCF3FC02AFF0319FCB40578F3F1BE06DA02139EFFF170200A309256BEB618FC2F6A1217ACBA5C90AB45D0F20C0FC298873D49566CA2FECF422010
E00B804F8253A0B3869306395746FF4E3FDDFCF4E5ED7577ECEB699C677C15FE78ADF9CDBBBFFF9D53377CEEA8D567C4B9EBAF2F58CA3C3B561F777102A23E56
2E77007C5DC93A5D0424C12FD2E5CE98D1F60ACE523FEEA2B8BE5D43DD18D7AD38FABC738E5A7BC691E79DF97797AF8BCFE096DAEAA9E9A4049A1E1F1A6CFE55
942BDFF5D4E5A24AE48A4F0E205F2826A3ADF2779382476E61D0BE0695496046ED4AE022BD4369FE4943BA4748C747658C3B1F27E16B497C0A2A6F1878FDDFC7
77EF9A9D998685F8C4C458736B1434D5FDDB934F7CEB673FB9E787DFBDEDDB0FC4CFBBBEFFD0838FFDF3A34FFCE2E9DAAAED6FBE3130340863706A7278A46F5B
EF6B8F46F9CDBBB65CD69CBD864648A5A86C2B537158C667A1BFB17C4FF89B0355FCC31678BCFF859E3AB7406BE9B204086D2BF545B1212F59570736A8A5182F
DAE584079C8BE447734086F7F0DFE311F95701D4343A56F040599EEC1ECF71E8293FC299286E8A2B3674367D6D5FDF362A932375E047869FACCE6FFEFABD9FBC
F2E2F8201CB6FC948FAE398331A1E8F2E5139F597B021DCBAFE2ABD82556972291F6F95AE7B8F5ACA1FB340DF8E33864F1FCF8BA3FF343677FF2C8A5A79C74F9
FA38EC7F5EF1873867CAF7607CB86D60E7CF5AAA6FE2C27AECE77242C489967A1AC631F7F13DE88389842AF5C12D69CE2BB2489789F780309F10C084E5ED5558
B1B1F9A92BE226ABBDE19E21F2DBB1A19D531323737F4A493E373B3D31DABDB7B3AE67FB232D5B6F615A9757D3BD5E12F665AC1BE59D1D07E9A5DAB7BA937B77
BD23DA631114D0FCF4DEB6EACD115B82EB9B1455DECB1190047FB2F25B2579016C4BBA004F05BF0F46A6798724B850FAE4A7894850A8B850E867FC04230AC21E
1E9064582400D5AE9A2301F5210226B18CF77A2DD9724DE7F3F70D77D64C4FA2B7AC7F68D06FA8FDDABF3CFCB95B6FF8FB2B2E3AFAFCA547AE3EEDF01527C777
F747D69CF197E79EF557179C1317AE1F5FB7FCE3EB906945FCC9A32F58CA8C6FCEFEE8B9671DB5E68CF88F1CB6FCE4C3979F1C1FA8E3D7AD3EBBECF2EBEEBEED
A17F7BB4FAB986C1DD43C0F2606CA4F785EE97BF47F989CF5CC5655411C32830AB1D174F1E9C626B77920C7F9CD090230B1523C94D4A237D76ED20FE292203CA
7E8DD26DC833F175705558715D1CC3718F3CD8FCCBE1AE867D433BC787DB27467B27C787A626F64E8DEF9E1CEB1F1FE9883F3FDCDD3414FEBE77FB23ED8D5F8E
F2E5BB98D631A9D898BC9B799AEA43C0C6A251C782BFB52AD55177FBC2FCD4811B7E222C74DFB687BA6AE2D39D2698FC88568AFA1D2AE7A2EA4620FCF50CCCFA
0404243D02F4C98E808BEB197C59643D5C50B1F9BFDC32AB164380ABB9D659DE29A232C134E5E27F3AB8BAF9992B5BAA3FDFFFFAE36383AF4F4F8DC383B07F7E
AEA7BFF7D9575FFA45C553DFF8F123F1D570E9ED37ADD95C76FAC6CBFEEED20BE356EE382A59C384232E5A15770DF105F1B79F3BFFEFAFBCF8ECB22BCEBD3E75
F91D9FDF7CFF97EF7BE49F7EFC9BFFCA35D691B6C2C8BE516C6A3032D2F74ADF8EC7DAEA6E23D9ABE3278BC68C566A46596DE10E85C2D4AB4D5400AB24CF2555
435FC75F29B52518FCC68D10F92E7EDF55E447489DC04DE0EBB464BA964A053E7345F396ABE2644EB34DE5F5ADD537C72F724BD54D85FCF585AAF846BE36DC72
15A18B8CF86BAEA59DA63CE0B964494D3FC82A902A8B7FBADCEF6DC80CBEFEE3039BFCE11474B4DD1F6860B1C101B106C219F3292492DC115850575C0D38DB5B
4B140E0AE5C11F68F95C8FF948FECA81105A2FACF50B9471E3866A7CEA2AD2190F275FF27A3CB2E53A76895FDB56FBA5FED71F1BE9797662B4676676C6FAFA4E
4C4EEC1DDEDBDDD7D3D2D916B5B734B784BBD8332E77E3CF74F6760FEC1E1C191D91C5BC61E4313AB69BEC69CFF7BEFA484BED179AB35751A1E3ECB5EC967723
BC4F57910FC1E701920860AFAD25C38B99183E05BE1BA1E904F85F5F7501A1AFC61A904420353A8CDD507C52A4008E03018A02629422156534BD5349AE54216E
64720C542CE5B9385449EC2954EFA996DA34E5C6A56C4F7D66BCEFF9035DFCABFC3F3BD6D956E9D07113AFB892C6DF2090AA1D4A1A8FA065C43A04BF11917604
3823260145C3A5308B6DCAE3F6887E1DF0E56F26E452600A53248A9F80FDB53C4E12C5754849166F77E06222BF5BE0F27A15D7C5E507D9B221CA6DEA6CBCB77F
C7BFEE69DD323AF06A5CA04E4F8CCCCECDFE49196776767A7A7238BEEE470776C401DFFFC6CFBAB63DD4567B5B1C0CCD5BAE24D9CBC3DC06966198A81DBFEB03
799DB9E0E6F2948098BA433DE2CB240F83DF0BB328C845E569DE021AAB1422B51C25BE817764F462521C1037CAA2AFD154CB22BD43D178B5EA0B78501100580A
7D639C157F7D2EDD527DC3FCCCE85BEFD2236E03F6CF7734DCD5BE35953026E4205DDBAA24AF791A604EE0820055A78453634C20348F5555CC2773CE08B02393
F75A554199644110981C31DE53731A4EA650E94555EC0800D6A4423121C1160768F3B25545DC7B6ED940E2CC4C05913614AA9CD6AD5F686FBCB7EBC56FF66DFF
515C2C0DECFCCFC15DBF1E24BF1D0C9F8C9F71291B777F83E457036FFE47DFEB3FED79E5E1AE171F686FBCB3B5F6E6423E2E8FAF8DFF9EE6A72E23BC24C8A6C5
8085F14D2A128826CCF9284B076A510EC66B70682CAB17C73A01B07DEC6A0D42B1F53DB81D8CA19316CF596D5BEA848B3EC5DE8D03B0215415EEA9E16DE8F5D4
65FAB67FFF5DA8FC352EC0AFFA1B32B478A6F16F9B27FB32FE8D4104FECEA54C345278C39B2C2D8693C246CBFCBE07E21F5C01F2E0F0F289E67F5EF0482AA5AC
793C99D32289BB10BB9E82A29289BC14F04E99CE1EA3DC468AB7DC724DFC0C9FB99ADE11DCA1E6A92BA8E6FF5357D0F2E9992BE9E7A962EA95C48FD3FB5561F6
EA30B88E36B312469BE58374093C66987C9CEB223D7B1B4F5F56445EF15047BA49725EA7D54562D4E084D6F8B7E158CCBF3CB91A0207E9846475FC98C144566A
E1EAD5A85078D4649C2BCF20256FBA7D0D997DDDF5EF4EF1A3B0D053C36147959B287FCA622CD07E8A3438C5E050C0861DD004D4751968801FBDED95519D3CC5
1C496DC16879EFF208E77741A8618A003AC8401C411011E275266C7A791064764A547F93B4CC2AA58C02E6013086495250124901930ED324957C01D4C75B7525
7FA44813490B432C060A96F16F04F629AA98671F9B9D02C93AD6D208FD6F609D3839102F0485E6225D1BD3D1EA19F8E2C8D701C80CA2729A7E8779A7904FB56D
BD797E7AE4DDCCFF0BAC049AEB6ABCA7A39A1D6ADF32080DCD9FCE981298B76D94756DA5A9F9BF2AABF3E1A72A8DE401512D00ED14F473A4EF8805B24843E229
06B12B3908851C3C0269754D076E84D84048A73702281AA5E5080C41C075EFC0F8C7AB58BCB6083CD019B9115E7613C01BB514F3E0D4C34104D1E3DF8BF4BD39
BA4A88B516B21F045902498510231EB06104F1110C95186404146979A7B7A1BCEFD51FBE7BC10F4BA0E1D6A7E312280C8A8C4011C99A7EDBB6F2CFD25BC9817C
F26EE62182D4855D008B7C4F6F0DC0F0131E04BC1450F822514AA96CA988333C3E731E145D074F98FF79838CAE8908F414865000BE59B09292592A13C5DE75CD
342E2E17571B88118C392746334B8C0F6C7594078612725363360845FC7A30E8886BA081BED8D181D60A24ACD23EE7662A517129308B60C6B4FCE8ADCF8CF73F
7FC0306F8B2EC2E6A676B7566DA2CBEE5C12DE488A1980E220A436D2AE45832909041F927695048E56FFD0B41FF080CFE89FD78A2515FF194107F0D4DE0D03E4
EC6CCA9C10E902FD2F08F524560B81B2E7909A0011B83240CC7BEA04052ED69E5523145D40C97790D8A9EF9A3331BD272A52B1F01F878F86140AA5D8170BF29D
0549652CF48B1D25F1931ABC571F56F8127A8480F40A956DD4D5EA1430D996D6CA547BDD97F6F3B5D7C2BB98FFE5FDD2BFFD873D7571864CF1925E75BB49BD9A
465284DAA250737E31CA2102DF651ED801C4766692E097E9DD380B28FE030D598754B664BA56D345B80EE0D935877B012173A1C23549EF1E2E6F78BDE4A1CFE3
C9AAB86BE8ECCEB039505DA77AAD7CB320494E2B015B75BC01C798C32059A013F957F922EDF0AF17B350315972E170090C4B313A9DE7165FEA35B9119A69DB6C
5074AE019F35E1AE1CE894469A780B3F2394D9E1F4D679BBC96FDEBDCE57C302C5B7C0E4EE1D9D350EC90262A9C03C80F9A770BE53579E9CE301BE80FEC21653
8490A31B19D52CB1674592974D814284AADC48CC54097B61D414A04C1B71573515D840A117DB9689B4AFEE8202DFE3980AA53E764608A48024FD4C41095F0BE0
31E29E681806D1F56B3B5C0B02D092C6314CCB23F05EC0A93E523B0561D99977381DB548F2F78CBED8D198F8088C24C686DCCF4EECACD3044C4E223C4B6CF653
CDB98DBBB2D7B5E6DD997D9DEF76F1AFE800B40B9EEDA8BFB38DCA41089235A86DF8B63DCA422717572B87203A1A443EFFC1C16BE823A428137FCBC8096784E2
3F03AA02B00283B7801A0A254591DA14A89599DE920876A70C540F7C0C83DF0376128E2A7872309F03EF275FEE7D5CBC628086988E14538D308081F8DA9696FD
14C9FC939F77B913D485F21404CBB737B0450F020CEFCA44B58F179FF26F238B8D678BEC11FC8483C9869C0E78A689AFD14CD445C06428529D356EEFB6EFBC27
950FEE825B9EEAAFF7C42220656D81A19F427122125ECA27E73D1944AB9B5AAC77C5B35C583EC90A1F06762604F1CF5483D43501A64332F233303D12C4728280
9624AB474AC851CFF3F02B6139A4AE45DF8246C3F697404C094ED77DB7C840468B3A99908144B616BAB63A2AD98F73475DF634511349E0F1CFB32F2698A067BC
9B70E9A97A19657A282046A442C5BF5A21F9AAEC87C95308566C8CEF85EE9AF289C1EDEF55F183BAE0F6AAEB69E15AE9C8A9ACB9E65312E8A8C1B76901250524
7FD13CB5CA4F2A7C01A392CF4A8F3DDD282FEB2255F60BE24C466F0444E6D7FB47854D854D0A1C8DA2C10EEE943311A873343B63E956A97169E1E6146CC154BD
1D21D10014AEC482C67409286908464669AD2EB40D155D43023B2171D8B3278B6D6DF80FAA14801D22BE36AFE6D781B947902FAC07172E10A4A7E21F02067C87
60AC5133536B89724E5BB5D7D1C84D4E1716DEABFC2F7761836F3CD6DF98A112F1700B10B811160A30E69F864690EF8A9CEFD23CE04BB01C6641C2FA9F7ABEBB
8C05CC654FD4B9602B30BA050BF5B9A85287301074A2D786DD5FD6C3F6AC1E94F90DB54951CE058635E8E7D520619106A437E2BCD867ECAB5E38C607801F229B
17CB70D25141CBBE5276012CF2538427FF24B7A37A26F19BF601705AFE718C63247F54F1E3A103A2A0AA0E311035E8990041D3034D9B463B82F732F9C329D0F4
687B47B597888C416B0CF55EA70D2360683802B1226E68FEEC6ABFA9F6AAA12CDAF342F3A7529C0B19E75C0B453605F299A049C5316146B19892A0CD03ED1D81
362C4508CCACAE3E6731B2972C4E5FF3327395B092711616993DA2E48F77B860C7ADAA1195C0F97D27B23D7DE6851CA8887FB8695587CB471DB438141ABF4F0F
7E30E1B12C35883E1A329A26B910CFA5E2E4DF5AE574D4DD3A3F3B7E80D98E7F122360FBC33D7117903323DF01EE60561636C4D0E2D7596307009A3C6D6C654F
47E5E03C8A64A382B7E5A2E1E5F9DFA1522D397D30CE690521D74BA1D7877CFB2037C1E0E9177946C0AA434E0B431DD3E86A0AC0C0BCC320A12F02BCD4821F4A
E4F9AAE6276A640A79731EA8255C844267E01996F0533C38E57108738EAD2996670769D4CB7E59FE4A7C4F7FF51086131E52800743D839214C2AE50BE46F5129
1BB7BFA97CB8F599777BE7F5F670A01A97BD5669AB095D31AB9D085FC7969E4ED5DE4AF9048EF5927228279EAABD654D01176CA49AD5B810CA274740922B899C
FBF9DAF2D4D3DE650D8F013A02E956E386B066F691F76B84F41364667660256F42EE3175456DEEE04BA14EB10F604E6A1A0CBF19945A19788657FB29DEF0AA08
4F7E75914C9022FA2952AAFAA7412F40CC59AB24235408D151D58C00B750E5169D4E269FBE01AAA9745AAA9DF6BACFEFA768E7F7B4F237AF809E97BED35DCBF9
564282001E55F4B1AB2397E0085419C17B3889697C79A8FF06D03E590F4E32595DC4485E79171F19567BE4E999656F198BFF0AA7B9C231F850CA7A7251C49759
CA226214D16B7880F20AD080DDAC1940403A2CC9182A79A2F626DA0225290215C23F895E5EDB6445E9CEB23DE114DA9CA8ED7D07077C62E82CDB6192B5D3F100
E9C0B82551938BE7606A0EAC460162059C56E124CDB6F25474ABBF69D3DEC2EFA438C39F27FAF915B0B7B9BD8A972810A184001BE641D686E14A230E299F17D9
88A94E56EB6D335A8340E88E06740DB21EC8392CFE93869754884B5CAE44111803CD60AD501C98E54C0030F42643AEF7C992C8D14F9CE2359BE4146D66057E17
AE4EA48738D84F71C0005112A049B4B343C1CA7EB98B91DD316EA865774664C5851147809181650D7C8CAF43A360476B9764FE27A6D1398D7FB7A52A4EFEB7F0
E4FFD69FF9C10C325EFA4E0FBD02444AE7FC41C3678DA84D71B204D4607E3A26D9971D93A500464288DA84476E45F37C1E95C169534E7BD4D65E15B13E2C6293
6B421545884D6C9BC327C70716BAE0E08B099258A8091F70FD1EF14C956CB1D8724D5A44882B1002AED1C5B6512AB659F00365E3E46AD074EC7D89374E27DF89
EF1A421FE24D517D4731E406FA5F618FA5C13F00970AC00C060E82E4AF5F01D50EE1BCF86C1A277F05DB26101DA4AD454C8212E665E0FC8FBBE3AC90C9522B00
F9AB89040065338B96E60AFA14F10F4E44853EEBD06E7C62894C57E1B860A3A7A9680A3578702A91B48B158140B2068A0943170092C7C540B8A20781F8063B58
2C6242940A1C028645B45F0009CA4E0A80FFA86FB478BEF9CEBA682A08B170206D8639B735EF7634DCB69F8E7DDE3A08F27F7204FA5E79B8B78EFF0869845685
CAF318175784FB0336507E115E5E606E7F00B62101EB2A3AB051A966929E51447BB30480C1BB206E0AC4BD8FD002DA1B6DC9695A3861811D852C92DA5F308C35
5EBFAB813C21B559551A3EEA028805F0E3C1F22C8215BBDEB0BB30FE4D0D3D5E44C9C817FD823C444564F77C07DF02100854043BED1B707A8607EEAB2F1FEDAA
3E1892BF2A81161666C67A5AABCB0B79E6AAE63B38E0350B0615FF119286C69521C284DB3BCDD0C03C83B95F460B15848B03F9DF5AFFA8270289E9F919759D08
C48B861E480AD5B8E9F8F6CA58E9429C9E1BAAA50306BBFAE8C8C85B0CFFE0E602A2283552A5655F306B801D6108629E407F4F5C34AA1FD377E17287206569F5
CAC84384B4C44D927BCEEBD89AE968BC6B61FF0C43FB2CBC75903CD849DCBDEB179417E3BB240B221F8823093B12551A451A26444D98D18F8FCAEFC00305AA4B
00535866FB6891B207C5BF276A1EF1314011AB71B7BCFD559078E666C7105B70B01A98D241D525077D0702F20992BC03BD060469E0EF81645D340245A9D852FC
44C5206D38F8413B06C09FAA347280C499B87A60C927179A62AD49801C04415209583959C8A609D91CC186CE667AEB378F0FBC7830257F6413D3517B4B5B1593
2F10E93DF2B5E51DA075CB4ED9108B0E555629724B8AD698000C7C820545D321FD8E2046F20447C025629401D79AF846F074D84C7247C86ADFDC7BA693A98BA1
0F1C81D5BFFD46630322A2C9A522848F2A57888E6776894E6971AC2CDD50738CE22F66DE51F86AD54DC0332B8739AE923813880884674E503DAA9548E85D5974
D74759B81A83B251DCA7D5E9AEDDD4B5ED5B7FA66DEF1FA511BAAF6B6B7F4379622C2B0D0493FE25ADF6D73A28027243D08B8C2158E2506801A3CF7634E89754
78F0A48862720AF0FC0755CE50AA11DCF2A1012713895D89CAEAA486BC300C4275B2554B447DABF02010846A83A95E800AE4ABE4BB6A86EFAB890DF15D8D366E
AB7F3CA52D136099562CB1623FE9599CFC159A5DCD3CC5DB07D06E156969F700B687A8FEA1B1944FB754BA9D7537CC8C751D246DAFCD2660616161BEFBB9AF77
D6504253984DE9CDAF9DBF0C74CCB22E380E8EC52955BCF291DAC9C25D2D6479BB119C3F8BC9A1CE90328AFF100F0FD59B9575E0969F682C5AD4D929E832E152
ED39C1E3F0D3B8A39141E58181B9A76DD36461068FBF3A773988BD81C86185AD22BA04902E7E1B02931D53A6182F015D59F368986A4D65117D9F3E84DE39D274
295135517627A8F82792081CA407A8ABCB6F0FCECA070E82A6475BDAAB3D1AFF415AB96D02463CE571E8AC79C991B1D021A1FE8C8804C790F2F36038490595C8
369C47C3160E74F475729F885E0FD4B4F2EEC625B72A601CCB842AAE5E0205E525FACF0B0B0FA5FDC28F00C9AA1AAF193689108700FB7404CB7480F2A14218A2
69030863894A8269C1024A5104AEC58712DAC0C701252B607B09B60B708E739172267F066EC756B7B3F1CBB4ED3D488B1FDC0837D34658E03D80828D18E44658
1A28D2692696A1508845F0707A74342E8989B9D549DFFC22C87189DD349EF0C8B99FA235C12300B7C3044EFB41550F4DBAC3004D7E08CEB78A50197808120FFD
6BB2DABC05552F124E40F47A1B961F8E2D98E1844A472FCBC93F065A3B45A4E4DCC5C6983E2C90005A1557FB3ADE433C0B81D7559399DCB3F3DD10B67D17D6C1
711134D559FFA58E4A17990DD9B23DB292D740A15937C2CE4AD0C4015FC7223343B92D0B96060D46E85BCCF5757346FBA9405C7016E4626A9EDC8E292CB18551
A5AA05A96626E140C0C2D23296048E215A1B62B0B18A3FD3700747AC32563E4650EB1C46075FB8C66B6BE7FF7A38FF78BAD690FA9B5D8B6C2C0EFE81864D033B
1F3B982B1FCB4678CFCEAE9AF202A0064426B41B73E22243AF3ED2E1C156F2A07ADD5407ED1BAA7DAA3A4DD864EA164052420E1C18128C6901601847304150C7
47D4D4C23564AEF1F01FD28741DAB71A8813D45F1BC07818E1B66F0FB8BD38E1E23C1AE308103C7FC6DB0DC7B235088AC90439602F20539603251649D601AAE6
49E5D35AE9B4D77F717E661F45791E0AF12F6741436FFE6CA031C3E0C790BC93D615807DA90CA6CDA5513183A49C024D5B43FBB398761A80C2DE7775A3315D44
C8E1A36F3E2912A57502B1306E6DD802A3153FD80A69BB6C24638874C58B8EE55D822441441A0F34A91C343C44E42CB8524111EB6917A2668D27EB100BA525B0
F86BE87A92E641F3B10784EEC1EA686736A2958F3BD6BFED50A87CF42A68FFDC4457D39DED5B69F3AEF41B9134A8638B61071B9A20B3549337AA80C448F118E5
FF080CC923EC11630105A9918B8799AD9E9AD5DB34A3E08C058DB5036CB7A7A19ECCABCAEE1B8BC34361AAF57F4E35C85970F42C0756942E01530606AA5904AE
71B195B311FC0E5EDD16210A051298848CB10846FF4AC12BF133D2CAA7FFB59F1C2A958F8D1D43DAB732765890D246A0912FC9C2A20B06E239CA492470AC0661
91C4F716634BF9D871406D0DF0A451E30863F50FC00BF36C92B09EC2B0019B1582609FA0BE05DAF518E3A15387347C822C7EE4C02494D42DD03111B82E4FFE15
ED4A827A1A084C0BC6C2C90F48802C1B29B63830FA3238C0012E6F3A3C9BC0AB19EB3D4A6A4C7B95D3D5F46566667470CF7C16D74B2F3C494111B4C74C59F442
13435EC17A08946416604FA8AA589A05440ADBE9467FA4E00CD6948BECF95F74BB7253E023EB319CAB3D38C3246ACA246632BC1FF7F134CF07FA96BE3617B2A8
05C2019442D124FE38299275CCBA9114B94D8CD9115C88E30B148BDCA2462630FF4E4797FA5457865A1CD86E135DA43DE120074E21E7755467A6860B875AE5A3
E1E2E2EF7CA177DB83DDB5AE05020AB8F0511675C111F2D0D174325D0D97A5E9DB44F6299C4E24894C6DB4BC4320545283E26880F6C054574BFEAD667583E316
B5428B7F5CEE668BC4BF0F2043B2B0E1FCF4C029EA4961D35B20264419DB31136D689C85603643B10A046D0804F959B5E3E0592E9EB8E26F15CA8B31BE463ACC
79034D9BF7B63CFDE7107638E04BE1B76627073AEB6F2E542A38B492BEC7EAB89129229DF4CB1A26168AF99B22EAC611F0758ABD0D3EED0ABB2517737E5D4CC3
7781A786A9D30EEB1F8728CD84B421E88D4694B23E8F0238DDC5FC20582A707EBAAF534E22307E319BD648336D09A486BC96FC51E6273E6E7902EDC82332A3AE
B8A2A1BBB10D22DC79253A9395E9A8D2EB69C8F4722797387F2E2CBC75283F16F6D3F33BDEFF62772D754B211A2E34EB68C0572599E5031139BC1C149FF120A3
1C1ACAE3E4E998ABCC2830C0CC3CFE95E3B0861F53E6C2A088C59B234815D1563970FCE54B673418FF699C60D1D62F049C5C1C3F9E4EB90A3CD86022EEADE50A
10821859AB9A96A36DAF6C7851D8E0188EA88BF0CEAC6D32132B68AF71BB9EBD737E76EC102DFB6D67801E81DDE1AF061B37D35789198771442B312D0F005A3E
C2351202CB05B61B1FAC5323D07699C9DF52FC07C9EBAF640D70F35B7CB2E7E964286DF16A509EA5891582EB205108BDC600435477D112DA03C7D62B368D577F
4A990C5A83D309F5AD07C081802F6BAE30C41225216E916780CAA1A8D26DADF43A6B364F0D478772D95FAC11D81F37023D75195666A788EEF46441C745CA42C5
11ADB163296F84035A18A0BDAABE7F016CCA286BAD5E3C252E04D7CA9265EF036E147EA3F5999E45EAD332AE0F8D0D9A9A2641311F2DA3DA14F5153434288EC9
C91ADE01E82839E6D055BC74F49B69F6D3863B521112A56DAABC98D11EBFF12B29B177B8BDF2902FFB8B340273D37B3AEABFD8569596D6308A142090A2D2E626
D2BC8194099D2B7CE8B0880A588D018F2DEFEDF20F5A0744B284D0CC8002ED2A318A22D002106DDF0A2C11E9E72BD20A13651A4205AE01195A446BC543253A18
39C25E409985216B4B43A5C4142803C01292D5401486F89BD92967CDC1B5F50824FF3BD09419DCF9F8FB30F8C14660620FE9A8D9DC52A9C64182142683DF8118
3936204D46040568AF69159403F07BA925BBE82BEF0213070F13C70C26AF66241D184578D6B551C0742230F11111C6247B027BE8458D1711AEC096E103FD1E24
8BA0D4C4376F1A9812DDCDDC2652041DF48AF2B575C71370E8BCDEBAF29E97BE1D97CA2C4E16DE7A3F3E1616E6E25FC77A9FEBABCFB4E45CEAA0440B21A6658D
7C341C6827074CD3B429A883B585AD77AB07DD7C540284FB9700A1DF2334C13686DE49916F4A4914D11B91DB25A4012E717D89A2ACD4D5892CF8B4458E800D8A
ACA6EE9EFA013525B100A7FDC0D10A7ECDDBFDED309F463E0FFE085C282F6EA9F78DDB51ED7534DCC5251D1616DE9FC10F7BE13DD1EF069F2D8FE8106F23A928
2315A9E408648188B4ED195A6C94E166C729CAE69647206B75F9C47C5BFB26C801025076045151910ADFD5079860FC4560F318588D5A308C1FFC1310740AB803
AE45DD3A507C76CD411B088F60B832A6E5A2F169A09D74C7D48D2F327A85E4EE7494775AABD21DB537CE8C75BFBF7ADEA27700AFEE065FFF697FA34765577D16
FF152955F96B668BC048C274D58428508248E52E1CFB40948239D05326867A916CDED4A6379345BD90984E10A6E3335C84C12D92CE287489A9830487F630FE85
AF994DB6DA139AA59ED2630CDC48274A38BA8463F66DBDE3F15515142D78E0BE8C64D305A6E4D659E34DECDE7928827CDE093A2EBE08FA5E7EA8B7CE6556231B
49902270358C1C424D39C1643A44B25829421F18BA561640A47475AC23C4C5D397C93EB0ECD448710024608125165786139C83E5431DEBA8CAB4C0E30A48A885
31B10DDAF40CC0CE89A412ABE3E6E8302470C0237DF16D1C0AD3FF4B3617547137CEFC6E578D3BDAF3ECFBB5E75D7C1CB47F6EA2E7F9FBBA6AB9934E9928811C
610CED623CBCD81665ED43751D0089D4445D9B56950E5D88349CC3E2CAE79812458AFBADDB182B698DF1A40EB5DC22812B03F0203CBB512FF3A049847FA1CCA9
599E05AE262C16A1561A524D8BE188CC2E1B83780393FFE2120D384A1DDBDDBE864D231D95B22AFE803DF844746F77D39D1D5B19403457C6664146F007165473
64C1394341D1B475781801C41AB1266A38EAD796C5B669AA494656D5B55FC40C1D70728906A1F40DFB00A00D1259DB611F0262B1AF93CAFC9853AFCF0A803C97
98F6EB0C53ADF5108E0C10FE1AD92E4AF312E1B0D5429537D054BEB7F0870F6AF02BB2F0EC445F57FD2D6DD58C264055B853A68F0C51780917D9C74B48983EA3
307B31CF00AE5825776C493E400727B484373C3BAE0D4EA92B62116DF8E9BB9A196EA80D6112034D07506630C13FB0E1CD9088A2748D77D10B9885C88A3452C1
854A47A2B64716C9B80F12FE505E11ADB9E4E78DFFE981C6CC10F9E507AEEC297204A647DBBB1A6E69ADA25EDE7121444F41560A2732F179FAC9741814DD7E86
3A99C8F0D1B0CC763C62C574D9A4F8CDDE19428223DC084701761D0D2C5700EAD9ED4418A3B4836592F94D22E01CD8EA06B82BD134E5906011F73375421B458B
14ED6D5D2919A41A6A646DA05E01FE17F637940FEDFA4FC1135C78EB83FDE019606AA4B5BDEEE6964A7A04227A0B9431CDA894F028A10A48CA7E0E6A29437880
5E0EB94A3C13196EEA13CBA8A877A7B9C3754D2EA1A6E703314858D91E07BF8200C12538DE3721C92F74A989AAC381AF0602FCF88EA15CAD79E808E9365FB266
5C80D693C807A814578CE1E50167349308A312457F438607FFFB78CFF5DF5B0A4C0E871DB5378A5B801BFC95A9563170346D2BEC132D0D268AF0B281A8BE8089
62A3EDA058EB6AE4C322BBB608686D290C5E808DF034BBF38A344EF2E9D0BC0EC08054EEC8845A3EB69182BBE32CE4BB416704C9157D5B588224353B3A91DFB4
085763280C4D947CE4ACDB92F3869A360D359782BFF811D8433AEA6E6EAD64DA5971FCE7CBC2C49424AD942A931254584E6711C451D96DFB80C46D91CD914375
C76E3CE75BE101D0AFCAAAA200347C54238C47E83EE2BA4A9578620C4291E333C8C09134638564E4002E5E3DA4DE16A8EED83001D1BE7F9B50BF7EDF398AC918
1843CEC0C0FBD13F9E2AE4DCC138F877FDBC14FC8B1742D3A36D9D750C2317A4A27C720524A1A29CE3E8119096EB21B05FD41801C047DE16B1C01251821F6CC0
03A778D76CD92020C566E96E6C4A9180B287986E089A00BE6FC77FEAEEA881543AC50C1D6C1FA03988619598A2F419A9F4055D268121381A50A8817F8E8A61F6
D6BB7B5B9E2C05FF1F77043ABA1A6FEBACA194E128B7310CCA648428CD1C65C22EAC18031BEC59DFF6224D51A26944045E31C816291AF09E4116330E42604E1D
61E70BDD70B838246E903507AEC5A0654E98B502FE757328F15A6574B735ACB26B811B59CD85038820029D7B40CD070B554E77AD3BD29E15E38E52F0BFFD1198
19EFED6ABAA3B38617421B692D2458938A2026F16CEA2C80098FEA3DD52C22426592832513BDC5EC1D0DCC03F18D507F7BD0978B9A53751694E853E4DB8DF348
31A1FE6CB14D3424C42532E66CF8094417039DD44600FE87182F05146700833517010B652396A7D89E42DEE9A8F1F67537F077F67D8E6D3B600FB617981CEC7E
F6EE9E5A27E90584B92A580DB8A2074C8C5371F2F70044590D82228CE7143018CF9828DA0C492D0533FA2D0B70C2F6B1F20CD2EC4EB2360DC062D7CAA24A6E02
A2E06A5359685B1F29BB1C8B512FE25364A1C08B835DCC1462566A5AD25A28976EAF8E83FF86F1FE9725F4B7F4F893F60273D3A3BDDBBE4945E4A85D6959944F
51C82870830D03CD60DAD3513A8164942B81E8286B2870C6DD843C3E810B9D9D510E645F03BA604B4C2230009CB404F84CF91A6CC90C7B6D3365B75B55E317DF
76E28043376204E8F9DFB52279EC3F5416853A9260E28510A36C74D779DD8DB74DEE251FE80DEF3B2A84F6B3733037F4FA4F061A32053A144D47C976CC09D115
60C98AB009C5F60D9E42D788D55821979122B4A1955F1C7845A84C45F953915D20C218AEFA1621530D4EBC28050C518F35AB6E51F0205C84E478AA76094F478B
DF2FD66F4981150B54C02115E6BD81C6CDBD2FFEE3DCD49E52F0BF73985CFC186E7992C947A4E38B806EC782B4C5503EB06EA3D4AC23C2F220384F8269927266
44E8A308EC918B980AD94D552C5A2B8A176060F97C2C821D143F6B8B41FB80B3803AFE78D9A736689E3EB035FDF29011891342DDC5E4C577A85F522535A71E68
DA3CB8E391FD73532578C30182C9D15330D6DBD85EB3B9954B346857807571A30103007AC714142DB0F8E74740298EA2A7E0D20620AECCF1A3394EB7C235E5C2
54A7C6B85609ACC83AD2C916D5768882224F6D368B980272986CC02A02F1C34213251F89F84595A942A5DB52E976D5960FB339A78438961E070E2351E86EFA87
9E3A8F1D81B4C1852C720B58F02A8050A68A7FA53D8540A7FC8FE4DD28EFC06E02D50FB61583F4B988F0422192E444431A02EAE7448136635CB419B777C7501F
2CA9DFB48A3DD2B5559119B76DA825E79F8CAF9D65F229715F46754BDCCEDA1BC7FA9E8759ABF438B00BE2B9E9E181EDDF1D682A2FD023E09AE20961E01603F7
02E309D0140409785E36BF08B825BBC8BCC301785116CD5A0190CC7D5BAEBADA0D690039AC3D122D4A645EF4687B5811CB53CAD82298231DDDED5870D4BECB32
8C63ADBB942E16B5A52BA35EF0B9745F43A6FB85FBA646DA4B35CFBB3D145A5858186EF95D57ADD75A95465C4894B7B1C51B4CBF002729829FF5BF394F178C82
631F856A1013959C6DD7A6F7A4501708EBB699E8685F5A7838B6B2C7B1002DB2408F5139005A34514111A86B5BE97F3FFFC6E865A756D59879ADACCC29583197
EAA97506DEF8E9FEF99952F0BF271D31BD582787B6F734DDDA5B571E71F90255CF38456917CA65C985B30E1EC9663CABDB4482DED1E43C63682DBA40781F8836
5BC17881C97077B18358114D2A434E56BF23022F7A3BFEDADB69383850C854E72C8BDD6E1438DD755E47DD0DFBBA6B4B05FF7B78021206FDDCD49E81EDFF34D0
B829AE4CE2E68BE24C1235752B54C66030E125BE819D30958224D6C50B258A06C8FE482C31516A6C489F846869166D1C205A1297F142C99F641DBBD304EC14C4
3D65C8F8180A907A6D0F39BF2AD5276A7590869310319CFE864CFFCB0F01DD8652F0BF97A55072CF0EB73EDD59B3292E87E2168C59969B9205063B12C186C57C
2327DBBD22825101989904065F52CAA309EF45ABA50BC15CADA8C80C332AE63A8AB137966D179ADE27320B4289DA60E99AFCF42C26A365918F2AFD06E224435B
5DAF636BF968DB168E6728D53C7FDEEDC0D4484BFFB607061A3314329A8C2684BE7AA019E759B41A8AE47FB3A4B799DEEA57802E69AB37BF8185AB25E1CD9848
EBE95055538D27280631826EBF8E3411C64C1C574765EB4B67F1C581932863E75C12A4FB9B36F7BEF8F5E99196D29CE7E0198DC6BF8EB63DD35EBDA9BB261331
635FA8378BE8F389BE0450964B3C6534BC90BBA813250449E28D98A85542DF22748F15F821F8D3B6E492C6EB818B79888E82646BE20088109AD62516B17823C4
631343735800385374BCC95C62BBEBBDB6ADD70FB7FE61FFFC6C29ED1F643B32FA98D9D73EF0F283030DE52D9441A9E284E809D9D1412C6FB3C375957F2BEE0D
09B2B4D642D1B874D0B16272CAD2CFCB5AD20B086B04B9543E042301B34B241F01488B805346B20E5C6A631922C758A6500C67C8168EAD55E99E7A6F60FBF767
F67542744AE971B035C5F17FC6BAAB7A1A6EE96BC8100A19CD80F84F635001F4A084484BD0666A5A2B40BD84E822FF1824E3A7754F4603ABAF8B5F2D3A9C4124
5CBD81758A882A6B98221772E86C6A84FA9F65B0C3545F83D7D978FB586F8378B10F794F96F7FD45303FBD77CF9B3FEDDAEAF5D46EE24351820C580DAF251842
9081EE3BC8BB1611B85C2C95665178506ECEBEA33B1423FC8CA6D958D4FFD480DB0113589DBCA0293722287818D8802212ED90A7F673F1077D0D9B3AEA6E182E
3C31CF94694BEC9543E4915CCD537B760EBEFADD2E3AAC88DFD674244B6EDF0C7E27B41F070C42C6F16FCB996E52362B9E6C5ACAD6018F7B07DE29C444D42CA6
E288CD0E02B5B3B39B0AE9322908B641B258D5278EFC4A2FAC747BEBCBDBAB33436FFE7876A2172E1F4B8F43EE2E98DCFD5ACF0B0FF4D47AED952CC60257B3DB
8B6CD87BA858AEE76DC3EE565B5D25563588BD9B3682D94166D926E737EB58F5F9B5E0973B088B4A9B05F5841D63A5126992F6E9B3A72ED35EEDF6BFFAFDA9E1
10E49352DA3F149B82E48D8B3F18EF6DEC79FEDEBEFA4D1D5574804FA19E79C5238B907C906BC2EFA3C0B523737CCDC5DE8990EA94A358F6FA2C08613EF90591
C8DCF9803F9E68AD1B82543E74F7B0FA82E93E2F91C97116C9BF10C4BD92D3DB50DE51E3F5BDFC507C6FAA1C522AF50FFD5599F8EFEC784F5DDF0B5FE9ADDFD4
59E3915C5CE5BA14C1025C969437A5D6B76AFA39D056587E061B584786126308A8675AFC8346D8D59BD66051536F23E713AB7A4300B9EA094B2BCA53E05321E7
F4376C6EABCA0CEDF8C1E49E37C040A154F0BC2F4FC1DCC4C00B7DDB1E8C6FF99EBA381E18703D9FD4ED1143F39AFCB264B5CA617239BB4C968E2806E25706A6
C8D134766C9C47079E174DE64B89B6D96A1EA0E18F99BC796EB0CB4A9D9CDBBED5ED6F2C6FAFB97168D7BFCF8CB681595A29F2DFA71D017867A7F6BC31F8FA3F
C779AFBF31D35A4583BF904BE29FD521C08986ADCC14BA0086A25926A92FF3221BEF00CF67F4163BB26E1F02D746F07174172413AB0F4E411CFC2D956EA12A13
E6523DF599B8CEEF7EF61F465A9F9A9B1C2A45FE07ED1448218EB824DA1BFEB2B3E1F6EE1A8F326B7274D719516FB2E40830A34915FF587AD1C17E5E0086AA31
5F8AF6D172D595D0C66D7C16E14786583686BF64A0892D8B7F2597A6D4B6CA4C984F77D579FD8D9BDAAA6F18DCF1A3C9A15716E6A74B1D6EA93BA61FCF4F4D0E
BE34F4DA8F3A6A6FE86FC8504B8EA04CD08D1DA63B918AFFB710A86D6CA47B9D43AB6E1087BED91D83451BD8B4468112B2500021C844E64720C17803505FFC99
B8AA89FF864A6AA1CB25D798EA5A5CE778F175D65143EB9C96BCD3B3ED9BFBBAAA6627FAC18B305FEA703FE0C740EE0BDEA298EADD7184F46D7BA8B57A535FBD
DB5BEFB554A622EAD7E0B654F228759131A58FAC0A88306C0D03D3B75AC10C88AF497A3A2AA45132F7C2C036B1C1AAD784C905C747208CCB9B4A2FAE70E8AF95
4E779DDBD7E0B5567ABD2FDE3F5CF8BD40ACC152B014F9A5078C077510E6A7768FF5D60FBDF6838EAD9FEFA9C90C366D8AABA396CA342FA1A97F719E9958D127
D3690F947F93EA8555FCA715A25E08DE02988D580464017F21D0996240BF2B41A65189EC7CBAC0965671B68F3FE8AA89DB994D3DF59BDA6A6FEEDBFE4FFB3A83
D9B12E74DA4B09BFF458FC3EC0B0C6F999D1C9DDAF0D179EE87BE9C1F6DA9BBA6BA9714F4F43795B35DB29D3EA288E4CAAD3482DFC82327A2282341283F561FC
4BC810FB0CB3BCA1C63750ED1F5E22D2B0804D6FE2F2A690F70AF1BF58E9B17FB12C3E92DD7155DF541E7F63EDB537F4BCF8C09EF09713832FCF4F0FE39F6ABE
D4DB961E7FD231600761019F8591C9DD3B865B7E37F0CA77BB1A6F6BADCAF4D467FA1BCA7BEBDD8EADE9963C95EA2D30D1CB96CA4C41284B84AA776672A6D4F1
997516F1AF954C3F815A7E38BC686756802E9FB2167299962043BBD73C2D6CE2F29EBB85F6D667FA1A323DB5F15D50D656774BEF4B0FC5DFD2E4D0ABF3D37B8C
9F61BE54E4941E07625EA407D2FEB9C9D9F1EE89816D23AD4FF7BFF6A3EEE7BEDA51FB85D6BCD7155F108D99C1C64D030D9BFAEAE2B49CE9DA9AE9A872DBF26E
0B8B792A9BE00B7727B66B60AD34BD325A981974DB56A7636BA6BB266E40360F345E3FF0EC665AD2D4C54597D351F785EE67BF32B8E391BDE16FC67A9B6646DB
B867BA1EF3A5545F7ABC5B8FF82CCC596B89F999B1D9F19EC9DD6F8C75D78EB4FC7E68E7637DAF7C3FAE9ABA9EFB4A77D35D1D75B716AA6F8C7B87D6AAB88F70
5BF2712B1197EE69DE53B4E6E2FE3AD3567D7D47DD2D5D4D77743F776FF7F30F0CBCFA83A19D8F0FB73E39DA593539B49D46FBCCA8ED9F4E62BEA4AE5C7ABCA7
F782B81ADEBEB45E988FEF8BB895989B1C9A9BEC9B1BEF9E1DEB9CD9D7313BC69EE35D73133D73930373D37BE27CBEB07FF6ED5AD4FD4C0D697F897E587A1CAC
27625E0C18FF9BF1B9B0A0FD6D49C09794164A8F43AE9596B245E063FC649F5F10BF55A492817FA4F4283D3E78974B29F24B8F52FC976E84D2E3E00ACB3FD73F
548AFCD2E3837CD04AF15F7A7C70E2BFF4283D4A8FD2A3F4283D4A8FD2A35481941EA547E9517A941EA547E9F1DF79FC7F62BF9FD8>
EI Q}
\end{pgfpicture}%
}
\makeatother

\captionsetup{font={small,stretch=1},labelfont=bf}
\setlength{\emergencystretch}{2em}
\hypersetup{colorlinks=true,allcolors=steel,breaklinks=true,
pdftitle={Helix Design Studio: designing antimicrobial peptide candidates for membrane environments},
pdfauthor={Daniel Conde-Torres, Rebeca Garcia-Fandino, Angel Pineiro}}
\raggedbottom
\begin{document}
\articletype{Software}
\title[Helix Design Studio]{Helix Design Studio: designing antimicrobial peptide candidates for membrane environments}
\author[1,2]{\fnm{Daniel} \sur{Conde-Torres}}
\author*[2]{\fnm{Rebeca} \sur{Garc\'ia-Fandi\~no}}\email{rebeca.garcia.fandino@usc.es}
\author*[1]{\fnm{\'Angel} \sur{Pi\~neiro}}\email{angel.pineiro@usc.es}
\affil[1]{\orgdiv{Departamento de F\'isica Aplicada, Facultade de F\'isica}, \orgname{Universidade de Santiago de Compostela}, \orgaddress{\city{Santiago de Compostela}, \postcode{E-15782}, \country{Spain}}}
\affil[2]{\orgdiv{Centro Singular de Investigaci\'on en Qu\'imica Biol\'oxica e Materiais Moleculares (CiQUS)}, \orgname{Universidade de Santiago de Compostela}, \orgaddress{\city{Santiago de Compostela}, \country{Spain}}}
\abstract{The activity of many antimicrobial peptides (AMPs) depends on how their sequences interact with different membrane environments. This creates a design challenge: improving compatibility with a target environment can also favour interactions under conditions where activity is undesirable. Helix Design Studio is an open-source web application that addresses this challenge by analysing and designing peptide sequences on a prescribed $\alpha$-helical scaffold. A published environmental scoring framework combines intrinsic helix propensity, residue-pair interactions, electrostatics and hydrophobic exposure to evaluate the assumed helical state in idealized solvents and interfacial environments. A shared, sequence-dependent alignment rule links the amphipathic residue pattern to the interfacial geometry during both analysis and optimization. Users can inspect score contributions, generate candidate families and search for sequences that favour a target environment or balance compatibility across environments. Computational demonstrations show that environmental assumptions and helix orientation affect candidate rankings and sequence selection. Agreement with an independent descriptor implementation and exhaustive enumeration of a tractable sequence space support computational consistency. Downloadable sequences, scores and calculation settings provide reproducible starting points for simulation and experimental characterization. The scores assess model compatibility; they do not predict folding equilibria or establish biological selectivity. Helix Design Studio is freely available at \url{https://helix.simbioslab.com/}.

{\interlinepenalty=10000\textbf{Scientific Contribution.} Helix Design Studio connects sequence analysis and candidate generation with explicit design objectives across solvent and interfacial environments. An interpretable scoring framework supports diverse peptide families, preferences for a target over competing environments and compromises between conditions; downloadable sequences, scores and calculation settings make the design choices reproducible.\par}}
\keywords{antimicrobial peptides, lipid membranes, peptide design, alpha helix, cheminformatics software, web application}
\maketitle
```
