## Additional file 2. Computational evaluation, inputs and results for "Helix Design Studio: designing antimicrobial peptide candidates for membrane environments": manuscript_references.tex

```
\begin{thebibliography}{26}
\bibitem{zasloff2002} Zasloff M (2002) Antimicrobial peptides of multicellular organisms. Nature 415:389--395. \href{https://doi.org/10.1038/415389a}{doi:10.1038/415389a}.
\bibitem{mookherjee2020} Mookherjee N, Anderson MA, Haagsman HP, Davidson DJ (2020) Antimicrobial host defence peptides: functions and clinical potential. Nat Rev Drug Discov 19:311--332. \href{https://doi.org/10.1038/s41573-019-0058-8}{doi:10.1038/s41573-019-0058-8}.
\bibitem{brogden2005} Brogden KA (2005) Antimicrobial peptides: pore formers or metabolic inhibitors in bacteria? Nat Rev Microbiol 3:238--250. \href{https://doi.org/10.1038/nrmicro1098}{doi:10.1038/nrmicro1098}.
\bibitem{dathewieprecht1999} Dathe M, Wieprecht T (1999) Structural features of helical antimicrobial peptides: their potential to modulate activity on model membranes and biological cells. Biochim Biophys Acta 1462:71--87. \href{https://doi.org/10.1016/S0005-2736(99)00201-1}{doi:10.1016/S0005-2736(99)00201-1}.
\bibitem{eisenberg} Eisenberg D, Weiss RM, Terwilliger TC (1982) The helical hydrophobic moment: a measure of the amphiphilicity of a helix. Nature 299:371--374. \href{https://doi.org/10.1038/299371a0}{doi:10.1038/299371a0}.
\bibitem{yeamanyount2003} Yeaman MR, Yount NY (2003) Mechanisms of antimicrobial peptide action and resistance. Pharmacol Rev 55:27--55. \href{https://doi.org/10.1124/pr.55.1.2}{doi:10.1124/pr.55.1.2}.
\bibitem{leite2015} Leite NB, Aufderhorst-Roberts A, Palma MS, Connell SD, Ruggiero Neto J, Beales PA (2015) PE and PS Lipids Synergistically Enhance Membrane Poration by a Peptide with Anticancer Properties. Biophys J 109:936--947. \href{https://doi.org/10.1016/j.bpj.2015.07.033}{doi:10.1016/j.bpj.2015.07.033}.
\bibitem{condetorres2024} Conde-Torres D, Blanco-González A, Seco-González A, Suárez-Lestón F, Cabezón A, Antelo-Riveiro P, Piñeiro Á, García-Fandiño R (2024) Unraveling lipid and inflammation interplay in cancer, aging and infection for novel theranostic approaches. Front Immunol 15:1320779. \href{https://doi.org/10.3389/fimmu.2024.1320779}{doi:10.3389/fimmu.2024.1320779}.
\bibitem{jackson1992} Jackson M, Mantsch HH, Spencer JH (1992) Conformation of magainin-2 and related peptides in aqueous solution and membrane environments probed by Fourier transform infrared spectroscopy. Biochemistry 31:7289--7293. \href{https://doi.org/10.1021/bi00147a012}{doi:10.1021/bi00147a012}.
\bibitem{jctc} Conde-Torres D, García-Fandiño R, Piñeiro Á (2026) Environment-Conditioned Design of $\alpha$-Helical Peptides. J Chem Theory Comput 22:9776--9789. \href{https://doi.org/10.1021/acs.jctc.6c01278}{doi:10.1021/acs.jctc.6c01278}.
\bibitem{numpy} Harris CR, Millman KJ, van der Walt SJ et al (2020) Array programming with NumPy. Nature 585:357--362. \href{https://doi.org/10.1038/s41586-020-2649-2}{doi:10.1038/s41586-020-2649-2}.
\bibitem{repository} Helix Design Studio contributors (2026). Helix Design Studio source repository. \url{https://github.com/SIMBIOS-USC/helix-design-studio-web}. Version @VERSION@, tag \texttt{v@VERSION@}, commit \texttt{@SOURCE_COMMIT_SHORT@}. Accessed 17 October 2026.
\bibitem{threedmol} Rego N, Koes D (2015) 3Dmol.js: molecular visualization with WebGL. Bioinformatics 31:1322--1324. \href{https://doi.org/10.1093/bioinformatics/btu829}{doi:10.1093/bioinformatics/btu829}.
\bibitem{webserver} SIMBIOS (2026). Helix Design Studio web server. \url{https://helix.simbioslab.com/}. Accessed 17 October 2026.
\bibitem{pacescholtz1998} Pace CN, Scholtz JM (1998) A helix propensity scale based on experimental studies of peptides and proteins. Biophys J 75:422--427. \href{https://doi.org/10.1016/S0006-3495(98)77529-0}{doi:10.1016/S0006-3495(98)77529-0}.
\bibitem{fauchere1983} Fauch\`ere J-L, Pliska V (1983) Hydrophobic parameters $\pi$ of amino-acid side chains from the partitioning of N-acetyl-amino-acid amides. Eur J Med Chem 18:369--375.
\bibitem{heliquesthelp} HELIQUEST. Help \& Methods. \url{https://heliquest.ipmc.cnrs.fr/HelpProcedure.htm}. Accessed 17 October 2026.
\bibitem{peptidebuilder} Tien MZ, Sydykova DK, Meyer AG, Wilke CO (2013) PeptideBuilder: A simple Python library to generate model peptides. PeerJ 1:e80. \href{https://doi.org/10.7717/peerj.80}{doi:10.7717/peerj.80}.
\bibitem{biopython} Cock PJA, Antao T, Chang JT et al (2009) Biopython: freely available Python tools for computational molecular biology and bioinformatics. Bioinformatics 25:1422--1423. \href{https://doi.org/10.1093/bioinformatics/btp163}{doi:10.1093/bioinformatics/btp163}.
\bibitem{mj1996} Miyazawa S, Jernigan RL (1996) Residue--residue potentials with a favorable contact pair term and an unfavorable high packing density term, for simulation and threading. J Mol Biol 256:623--644. \href{https://doi.org/10.1006/jmbi.1996.0114}{doi:10.1006/jmbi.1996.0114}.
\bibitem{nacar} Nacar C (2020) Propensities of Amino Acid Pairings in Secondary Structure of Globular Proteins. Protein J 39:21--32. \href{https://doi.org/10.1007/s10930-020-09880-6}{doi:10.1007/s10930-020-09880-6}.
\bibitem{munoz1994} Mu\~noz V, Serrano L (1994) Elucidating the folding problem of helical peptides using empirical parameters. Nat Struct Biol 1:399--409. \href{https://doi.org/10.1038/nsb0694-399}{doi:10.1038/nsb0694-399}.
\bibitem{heliquest} Gautier R, Douguet D, Antonny B, Drin G (2008) HELIQUEST: a web server to screen sequences with specific $\alpha$-helical properties. Bioinformatics 24:2101--2102. \href{https://doi.org/10.1093/bioinformatics/btn392}{doi:10.1093/bioinformatics/btn392}.
\bibitem{modlamp} Müller AT, Gabernet G, Hiss JA, Schneider G (2017) modlAMP: Python for antimicrobial peptides. Bioinformatics 33:2753--2755. \href{https://doi.org/10.1093/bioinformatics/btx285}{doi:10.1093/bioinformatics/btx285}.
\bibitem{helixvis} Wadhwa RR, Subramanian V, Stevens-Truss R (2018) Visualizing alpha-helical peptides in R with helixvis. J Open Source Softw 3:1008. \href{https://doi.org/10.21105/joss.01008}{doi:10.21105/joss.01008}.
\bibitem{supepmem2022} Suarez-Leston F, Calvelo M, Tolufashe GF et al (2022) SuPepMem: A database of innate immune system peptides and their cell membrane interactions. Comput Struct Biotechnol J 20:874--881. \href{https://doi.org/10.1016/j.csbj.2022.01.025}{doi:10.1016/j.csbj.2022.01.025}.
\end{thebibliography}
```
