## Additional file 2. Computational evaluation, inputs and results for "Helix Design Studio: designing antimicrobial peptide candidates for membrane environments": transverse_alignment_figure.tex

```
\begin{figure}[!htbp]
\centering
\resizebox{0.92\linewidth}{!}{%
\begin{tikzpicture}[x=1.45cm,y=1.45cm,font=\small,>=Stealth]
% Side view gives the spatial context for the transverse projections below.
% HDSlandingHelix is the shared vector helix adapted from the landing page.
\node[anchor=west,font=\small\bfseries] at (-1.45,4.55)
  {Side view: helix parallel to the interface};
\fill[steel!7] (-1.45,3.55) rectangle (5.65,4.25);
\fill[amber!9] (-1.45,2.85) rectangle (5.65,3.55);
\draw[black!40,line width=.65pt] (-1.45,3.55)--(5.65,3.55);
\begin{scope}[shift={(0.85,3.55)}]
\HDSlandingHelix{4.0}
\end{scope}
\draw[->,black!60,line width=.65pt] (-.45,3.04)--(2.15,3.04);
\node[font=\footnotesize,fill=amber!9,inner sep=1pt] at (.85,2.96)
  {Helix axis};
\node[font=\footnotesize] at (4.30,3.94) {Polar medium};
\node[font=\footnotesize,fill=white,inner sep=2pt] at (4.30,3.55) {Interface};
\node[font=\footnotesize] at (4.30,3.16) {Apolar medium};
\node[font=\small\bfseries] at (2.10,2.43)
  {End-on views: looking along the helix axis};
\begin{scope}[shift={(0,0)}]
\node[anchor=west,font=\small\bfseries] at (-1.45,1.85) {a\quad Before rotation};
\fill[steel!7] (-1.45,0) rectangle (1.45,1.45);
\fill[amber!9] (-1.45,-1.45) rectangle (1.45,0);
\draw[black!45,line width=.65pt] (-1.45,0)--(1.45,0);
\node[font=\footnotesize] at (0,1.27) {Polar medium};
\node[font=\footnotesize] at (0,-1.28) {Apolar medium};
\draw[black!23,line width=.5pt] (0,0) circle (.96);
\draw[draw=amber,fill=white,line width=.65pt] (0.959217,0.038756) circle (0.14);
\draw[draw=amber,fill=amber,line width=.65pt] (0.959217,0.038756) circle (0.105);
\node[font=\fontsize{7}{8}\selectfont,text=white] at (0.959217,0.038756) {L};
\draw[draw=steel,fill=white,line width=.65pt] (-0.204734,0.937915) circle (0.14);
\draw[draw=steel,fill=white,line width=.65pt] (-0.204734,0.937915) circle (0.105);
\node[font=\fontsize{7}{8}\selectfont,text=steel] at (-0.204734,0.937915) {K};
\draw[draw=steel,fill=white,line width=.65pt] (-0.888114,-0.364491) circle (0.105);
\node[font=\fontsize{7}{8}\selectfont,text=steel] at (-0.888114,-0.364491) {K};
\draw[draw=amber,fill=amber,line width=.65pt] (0.513173,-0.811328) circle (0.105);
\node[font=\fontsize{7}{8}\selectfont,text=white] at (0.513173,-0.811328) {L};
\draw[draw=amber,fill=amber,line width=.65pt] (0.709891,0.646262) circle (0.105);
\node[font=\fontsize{7}{8}\selectfont,text=white] at (0.709891,0.646262) {L};
\draw[draw=steel,fill=white,line width=.65pt] (-0.759715,0.586884) circle (0.105);
\node[font=\fontsize{7}{8}\selectfont,text=steel] at (-0.759715,0.586884) {K};
\draw[draw=amber,fill=amber,line width=.65pt] (-0.446045,-0.850085) circle (0.105);
\node[font=\fontsize{7}{8}\selectfont,text=white] at (-0.446045,-0.850085) {L};
\draw[draw=amber,fill=amber,line width=.65pt] (0.914625,-0.291653) circle (0.105);
\node[font=\fontsize{7}{8}\selectfont,text=white] at (0.914625,-0.291653) {L};
\draw[draw=steel,fill=white,line width=.65pt] (0.128399,0.951375) circle (0.105);
\node[font=\fontsize{7}{8}\selectfont,text=steel] at (0.128399,0.951375) {K};
\draw[draw=steel,fill=white,line width=.65pt] (-0.959217,-0.038756) circle (0.105);
\node[font=\fontsize{7}{8}\selectfont,text=steel] at (-0.959217,-0.038756) {K};
\draw[draw=amber,fill=amber,line width=.65pt] (0.204734,-0.937915) circle (0.105);
\node[font=\fontsize{7}{8}\selectfont,text=white] at (0.204734,-0.937915) {L};
\draw[draw=amber,fill=amber,line width=.65pt] (0.888114,0.364491) circle (0.105);
\node[font=\fontsize{7}{8}\selectfont,text=white] at (0.888114,0.364491) {L};
\draw[draw=steel,fill=white,line width=.65pt] (-0.513173,0.811328) circle (0.105);
\node[font=\fontsize{7}{8}\selectfont,text=steel] at (-0.513173,0.811328) {K};
\draw[draw=amber,fill=amber,line width=.65pt] (-0.709891,-0.646262) circle (0.105);
\node[font=\fontsize{7}{8}\selectfont,text=white] at (-0.709891,-0.646262) {L};
\draw[draw=amber,fill=amber,line width=.65pt] (0.759715,-0.586884) circle (0.105);
\node[font=\fontsize{7}{8}\selectfont,text=white] at (0.759715,-0.586884) {L};
\draw[draw=steel,fill=white,line width=.65pt] (0.446045,0.850085) circle (0.105);
\node[font=\fontsize{7}{8}\selectfont,text=steel] at (0.446045,0.850085) {K};
\draw[draw=steel,fill=white,line width=.65pt] (-0.914625,0.291653) circle (0.105);
\node[font=\fontsize{7}{8}\selectfont,text=steel] at (-0.914625,0.291653) {K};
\draw[draw=amber,fill=amber,line width=.65pt] (-0.128399,-0.951375) circle (0.105);
\node[font=\fontsize{7}{8}\selectfont,text=white] at (-0.128399,-0.951375) {L};
\draw[black!35,dashed,line width=.5pt] (0,-.12)--(0,-.78);
\node[font=\scriptsize] at (-.20,-.75) {$0^{\circ}$};
\draw[->,steel,line width=1.25pt] (0,0)--(.551543,-.551543);
\node[text=steel,font=\small] at (-.42,-.25) {$\boldsymbol{\mu}_{H,\perp}$};
\draw[black!45,line width=.5pt] (0,-.31)
  arc[start angle=-90,end angle=-45,radius=.31];
\node[font=\scriptsize] at (.26,-.47) {$45^{\circ}$};
\draw[black!75,fill=white,line width=.65pt] (0,0) circle (.072);
\fill[black!75] (0,0) circle (.019);
\draw[black!75,fill=white,line width=.6pt] (-1.10,-1.68) circle (.060);
\fill[black!75] (-1.10,-1.68) circle (.017);
\node[anchor=west,font=\footnotesize] at (-.99,-1.68) {Helix axis (out of page)};
\end{scope}
\begin{scope}[shift={(4.20,0)}]
\node[anchor=west,font=\small\bfseries] at (-1.45,1.85) {b\quad After alignment};
\fill[steel!7] (-1.45,0) rectangle (1.45,1.45);
\fill[amber!9] (-1.45,-1.45) rectangle (1.45,0);
\draw[black!45,line width=.65pt] (-1.45,0)--(1.45,0);
\node[font=\footnotesize] at (0,1.27) {Polar medium};
\node[font=\footnotesize] at (0,-1.28) {Apolar medium};
\draw[black!23,line width=.5pt] (0,0) circle (.96);
\draw[draw=amber,fill=white,line width=.65pt] (0.705674,-0.650864) circle (0.14);
\draw[draw=amber,fill=amber,line width=.65pt] (0.705674,-0.650864) circle (0.105);
\node[font=\fontsize{7}{8}\selectfont,text=white] at (0.705674,-0.650864) {L};
\draw[draw=steel,fill=white,line width=.65pt] (0.518437,0.807975) circle (0.14);
\draw[draw=steel,fill=white,line width=.65pt] (0.518437,0.807975) circle (0.105);
\node[font=\fontsize{7}{8}\selectfont,text=steel] at (0.518437,0.807975) {K};
\draw[draw=steel,fill=white,line width=.65pt] (-0.885725,0.370258) circle (0.105);
\node[font=\fontsize{7}{8}\selectfont,text=steel] at (-0.885725,0.370258) {K};
\draw[draw=amber,fill=amber,line width=.65pt] (-0.210828,-0.936564) circle (0.105);
\node[font=\fontsize{7}{8}\selectfont,text=white] at (-0.210828,-0.936564) {L};
\draw[draw=amber,fill=amber,line width=.65pt] (0.958945,-0.044992) circle (0.105);
\node[font=\fontsize{7}{8}\selectfont,text=white] at (0.958945,-0.044992) {L};
\draw[draw=steel,fill=white,line width=.65pt] (-0.122210,0.952189) circle (0.105);
\node[font=\fontsize{7}{8}\selectfont,text=steel] at (-0.122210,0.952189) {K};
\draw[draw=amber,fill=amber,line width=.65pt] (-0.916502,-0.285699) circle (0.105);
\node[font=\fontsize{7}{8}\selectfont,text=white] at (-0.916502,-0.285699) {L};
\draw[draw=amber,fill=amber,line width=.65pt] (0.440508,-0.852967) circle (0.105);
\node[font=\fontsize{7}{8}\selectfont,text=white] at (0.440508,-0.852967) {L};
\draw[draw=steel,fill=white,line width=.65pt] (0.763515,0.581932) circle (0.105);
\node[font=\fontsize{7}{8}\selectfont,text=steel] at (0.763515,0.581932) {K};
\draw[draw=steel,fill=white,line width=.65pt] (-0.705674,0.650864) circle (0.105);
\node[font=\fontsize{7}{8}\selectfont,text=steel] at (-0.705674,0.650864) {K};
\draw[draw=amber,fill=amber,line width=.65pt] (-0.518437,-0.807975) circle (0.105);
\node[font=\fontsize{7}{8}\selectfont,text=white] at (-0.518437,-0.807975) {L};
\draw[draw=amber,fill=amber,line width=.65pt] (0.885725,-0.370258) circle (0.105);
\node[font=\fontsize{7}{8}\selectfont,text=white] at (0.885725,-0.370258) {L};
\draw[draw=steel,fill=white,line width=.65pt] (0.210828,0.936564) circle (0.105);
\node[font=\fontsize{7}{8}\selectfont,text=steel] at (0.210828,0.936564) {K};
\draw[draw=amber,fill=amber,line width=.65pt] (-0.958945,0.044992) circle (0.105);
\node[font=\fontsize{7}{8}\selectfont,text=white] at (-0.958945,0.044992) {L};
\draw[draw=amber,fill=amber,line width=.65pt] (0.122210,-0.952189) circle (0.105);
\node[font=\fontsize{7}{8}\selectfont,text=white] at (0.122210,-0.952189) {L};
\draw[draw=steel,fill=white,line width=.65pt] (0.916502,0.285699) circle (0.105);
\node[font=\fontsize{7}{8}\selectfont,text=steel] at (0.916502,0.285699) {K};
\draw[draw=steel,fill=white,line width=.65pt] (-0.440508,0.852967) circle (0.105);
\node[font=\fontsize{7}{8}\selectfont,text=steel] at (-0.440508,0.852967) {K};
\draw[draw=amber,fill=amber,line width=.65pt] (-0.763515,-0.581932) circle (0.105);
\node[font=\fontsize{7}{8}\selectfont,text=white] at (-0.763515,-0.581932) {L};
\draw[->,steel,line width=1.25pt] (0,0)--(0,-.780000);
\node[text=steel,font=\small] at (.36,-.40) {$\boldsymbol{\mu}_{H,\perp}$};
\node[font=\scriptsize] at (-.20,-.75) {$0^{\circ}$};
\draw[black!75,fill=white,line width=.65pt] (0,0) circle (.072);
\fill[black!75] (0,0) circle (.019);
\draw[black!75,fill=white,line width=.6pt] (-1.10,-1.68) circle (.060);
\fill[black!75] (-1.10,-1.68) circle (.017);
\node[anchor=west,font=\footnotesize] at (-.99,-1.68) {Helix axis (out of page)};
\end{scope}
\draw[->,steel,line width=.9pt] (1.66,0)--(2.54,0);
\node[font=\footnotesize] at (2.10,.24) {Rotate};
\node[font=\footnotesize] at (2.10,-.25) {$-45^{\circ}$};
\draw[amber,fill=amber,line width=.65pt] (1.18,-2.03) circle (.062);
\node[anchor=west,font=\footnotesize] at (1.30,-2.03) {L (Leu)};
\draw[steel,fill=white,line width=.65pt] (2.40,-2.03) circle (.062);
\node[anchor=west,font=\footnotesize] at (2.52,-2.03) {K (Lys)};
\end{tikzpicture}
}
\caption{\textbf{Helix alignment at a horizontal polar--apolar interface.} The upper schematic shows the prescribed helix from the side, with its long axis parallel to the interface. Below, end-on helical-wheel views show the same P1 sequence (Table~\ref{tab:sequences}) before (a) and after (b) rotation about that axis, which points out of the drawing plane. The polar medium is above and the apolar medium below in every view. The transverse hydrophobic moment, $\boldsymbol{\mu}_{H,\perp}$, lies in the wheel plane and rotates with the residues. After rotation it points downwards, towards the centre of the apolar sector, displayed as $0^{\circ}$ to match the web application. The initial $45^{\circ}$ offset is illustrative. A $180^{\circ}$ apolar sector, helix centre and exposure setting are held fixed. Residues are projected at a $100^{\circ}$ helical angle; concentric circles mark coincident projections of pairs 1/19 and 2/20. During optimization, alignment is recalculated for every proposed sequence.}
\label{fig:transverse_alignment}
\end{figure}
\FloatBarrier
```
