## Additional file 3. Figures and captions for "Helix Design Studio: designing antimicrobial peptide candidates for membrane environments": SHA256_MANIFEST.json

```
{
  "figures/FIGURE_CAPTIONS.md": "c08838c8ef8e3c33ae3aed0b0b3197e488e7d84f833fd86990a85e198bcccf32",
  "figures/figure_1_concept.pdf": "3a9ee5774a571d7b2403c65b7a0d2ff63c04cb02ce7135cbb3126fba2fc88299",
  "figures/figure_1_concept.png": "ec504550b868d93c408f7acb72f0c15e26c14dcac3259acd06042767d3bdb3bd",
  "figures/figure_2_architecture.pdf": "b2bb56820b6901c71c70b48235085c75abea6ae650163c81091781d732601c70",
  "figures/figure_2_architecture.png": "8179f9e536d1b3bab5f7f1d38188e085cf93b7f3e4a3fbca620bbc926f1b74c0",
  "figures/figure_3_profiles.pdf": "1ee9f80e8a119aa33ca77dc5ab20f89a46231af688642fff6ccf2871f9680ba8",
  "figures/figure_3_profiles.png": "804e90aafea99919663077e4f2487a1e3a8bbe5b120b5d705e2f0fcc8198246f",
  "figures/figure_4_collections.pdf": "b6294a2499fc5b70be95ab213ff91a1f9b3b9b1cfcaa36eb0dc05de704469cba",
  "figures/figure_4_collections.png": "01afe1d980b24378258cd4e1cca067dc0a345657b316c76592b4dcc3e5976597",
  "figures/figure_5_exposure.pdf": "47522d46cb665490d9d0850fc3712adffe7c39054672b89dbcf8c3019237944f",
  "figures/figure_5_exposure.png": "9120c011c7ce8207aac32c78283412ca60c738caf73b091661c5daa6797fb1cd",
  "figures/figure_6_timings.pdf": "f3fec41b863cf8a12a297a5886e557b7c29d49996437f05b2ab23a70e935b64c",
  "figures/figure_6_timings.png": "b6bd4b52704e633bb34c2b7925e337a533fa118be90410e0ab5814cfc006d5fe",
  "figures/figure_7_alignment.pdf": "b8b78ce940487a9b78242a53abfa53d4842cffd0284e0754205466366364e047",
  "figures/figure_7_alignment.png": "b7b4678f7b0b9789224f0269dac4b01dbd4bb07bb6be0b93989190bed6b67289"
}
```
